# Seeker: Alignment-free identification of bacteriophage genomes by deep learning

**DOI:** 10.1101/2020.04.04.025783

**Authors:** Noam Auslander, Ayal B. Gussow, Sean Benler, Yuri I. Wolf, Eugene V. Koonin

**Affiliations:** National Center for Biotechnology Information, National Library of Medicine, National Institutes of Health, Bethesda, MD 20894, USA

## Abstract

Advances in metagenomics enable massive discovery of diverse, distinct microbes and viruses. Bacteriophages, the most abundant biological entity on Earth, evolve rapidly, and therefore, detection of unknown bacteriophages in sequence datasets is a challenge. The existing methods rely on sequence similarity to known bacteriophage sequences, impeding the identification and characterization of distinct bacteriophage families. We present Seeker, a deep-learning tool for reference-free identification of phage sequences. Seeker allows rapid detection of phages in sequence datasets and clean differentiation of phage sequences from bacterial ones, even for phages with little sequence similarity to established phage families. We comprehensively validate Seeker’s ability to identify unknown phages and employ Seeker to detect unknown phages, some of which are highly divergent from known phage families. We provide a web portal (seeker.pythonanywhere.com) and a user-friendly python package (https://github.com/gussow/seeker) allowing researchers to easily apply Seeker in metagenomic studies, for the detection of diverse unknown bacteriophages.

## Supplementary dataset 1 for "Seeker: Alignment-free identification of bacteriophage genomes by deep learning"

```
>ODAI012083904.1
AGATGACACATCCAGTGATGACACTTCAGATGACACATCCAGTGATGACACTTCAGATGACACATCCAGTGATGACACTT
CAGATGACACATCCAGTGATGACACTTCAGATGACACATCCAGTGATGACACTTCAGATGATGCAGAAGTTGATACATCA
GACACCGAAAATTCAGAAGACTCTGATGACTCTGAGAACACTGAAGATTCTGAGTCTGACACAGAAGATGATGAGTCAAA
TTCTGAAGACACCGAAGACACTGAAGATTCAGAAGATTCTGAGAGCACTGAAGACTCAGCTGACTCTGAGGATGGTGAAA
AAGAAGAGCTTGATGACAACAAGAAAGCGGAGTTGAAAGACAACTACAAGAAGACTTTCAAGAACACTATGCTCAAGTGC
AAGTTTGAAGAGAAGTCTTTTGATGATCTTACTCTCAAAGAGAAAGTGAAGTTCTTCACTGAGTTGTCAAAGACGTGGAA
AGAAGGATATGAACCAACTGATTTCATGTCTGATAAAGAAGTTGACCAACTCAACAAGATTGTTGTGAAGAAGTGATCAT
GATGACTTAGTGCAACTTAAGTTGCAAGCATCTTGTAGATATATGGAAGAGAACATAACATCTGAAGATCAAGTCCAGCG
CGACAAATGCTGCTTGAGGTGCAAGTACTTTGAAGTGAGAACAGGATTTTGCAGGTACAATCCACCAGTTCCAGTTGTCA
CTCAGACAAAGACCGGATCATACATCACTTCTGTATACTCAAAGGTGAACTATCCACAACTAGATTGGTGCTAGAAGTTT
GAGAGAGCTGATTGACAACAACAGATGCAAAACTAGAAAAAGGCCGCTTAGAGACTAGCGGCCTTTTTTGCTGCATTCTG
TTGGTCTGCTACCTGCTCAAGCATAGCTGAATGGTCTAGACCAGATCAGTTCATGTAGAAGCTTGGTTGCACATTGTTTT
TGTTCAATGGGGAAGCTAGTTGCTGAAGTTTCCGGCTTTGGTTGAAGTCCTAGAAAGATGGATTCTAGAATGCTCCAACG
TGACTCCAACTAGTTCCATCATCAACATCTCCAAAATAAGGATCGTTGTTGACTCTCTAGACTTGCTGAAGCATCTAGTC
ACATGCATCTTCACTCTTCTCTTGCTCAAATGCAGCACCAACTCTCTTCTGCATCTCCTCTTTGAACTCTAAGAACTCTT
TGTATAGAGGATCTTGCATTGCTTCTTTCACTTGAGCATTGTTGTAGTCTTCAAGCGGCAGCAGAATCTTTGCATATATC
TGCTCCATCTCTGTAGTGAAAGTCTAGCAGACAGTGAAGTACTTCTCAACCAAGTCATTGGCTAGTGCAAAGCATGCCCA
GATGAAAGCCATCACATGGTCATCATGAGAGTTTGGACCAGGCATAGCTTGGTACACTAAGTGCATGCCTTTAGTGTCTT
TCTTCACAAAGATTCCAAACTCATCTATGAGATCTTTGTCATATATTGTGAACCCAAATCCAGGAGTAGTCAGCATGTCT
CTAGCCCAAAGACAAGCACGTCCTTTGACCTAGACATGGCTGTATATTCCAGCTTCACCTTTCTTGTTCTCTGCTGCGAT
GTTCTTGTAGCCATATGTGATTCTCAAGCTGTCAAGCATTCCACTTGACACTCCATTTCTCTCAGCAAACAGCCATGGAT
CACAGTAGATAGAGAGAATCTTTCTAGCTATGTATGCAAACTGCACAACTGAGACTGTGTTTGATGCAAACTTAGCACAC
ATCTTTATGTCGGCTAAGTCCGTAACATCCCAGACATAGAGAACACTGCTGTCTCCACCAACACCTTCTGCAATGTCTCC
TGAAGCAAGATAAGTGTGCTTTGGGTCAAACTCGTGCCACATGTCAAACTCATACAGCTCATCCTCATTCTAGGAGATGA
TTCTCTGCTTCTTTGGCTGCAAACCCCTAGCTTTGAACTCTGAGAGCTTTATCCGAAATTTCTCAAGAACTTCATCAGGA
ATAAGCTTTCTTATAGAAGAGTTTGCAATGAACTCATTGTTGAACTCTTGAGCAAATCTTCTAGCACCAATTGCCGCAAT
CTGCCGCTCTTTCCAAGCTTCATCATGGCCCGGCACTTGCCACCACCACATTGTGAATGGCCGCCATCCTTCAAGGTTCT
TTCCAACTTCTTTTGAGTTAGCCTGGCTCCAGATGTCATAGTACAGATTGTCAGTTCCATTTGGTGTTGAGACAATGATG
AACTTGCCATTCTTTGAAGATGATATGACTGGGTACATTGATGTGAATAGCTTGTCTGCGACGTTCTTGTTCAAGAATGC
AAACTCATCTAGGATGACTGTATTGCATGAGAAGCCACGAGCTGCATCTGATGATGAAGCAAATGCACGAATAGATGACA
TGTTGGCAAATGACAACTCGCCTTTGTTCACAACAGTAGCTGCAGCTTTCAGCCACTTTGGAAGATACTCATAGCCAGTT
ATGATTCGCCCTAGAAGCTCAAGTGCTGTAGCAGCTTTGTTAGCAAGAAGCATGATCTTCTTCTCTGGGAAGAATGTTGC
TAGCCAAAGTGAGTAGATGCAGTAGATTGTTGACTTTCCTTGCTGTCGCCCAGAGCAGCATATCACTTTGTTGTTGTCAA
CTAAGAACTTCAGAAACTCTTTTTGCACATCATACAGCTTGATTATGTGCAGTCCTTTGTCTAGATTGATCACTCGGTAG
TAGTGCTCAGCAAAGTACACAATGTCTCTTTTGCATTTTGCAATCTCTCTGATTCGCCGCTCAAACTCTTCTTTTGACAC
TTGTTCGACTTCACCGGGTTTCTTTATTGATGCTAGCTCTTCATTGTCATTCATAGTAGTCTTATTTACCTTAGGCTCCA
TCTCTTTTTAGACTTCATCCCAAGTGTCCATAGAGTTTGGTAGTAAATAACATAGAGTATAGCTAAAGAAAGATGAGACA
ACTATGGCAAGTAAGAATGTGAAGAAACCAGAGACCCCGGTTGAAGTTGAGAAGTTTGTTGCTGCTGTTGCTGAAGGCGA
CAATGTCAAAGCATCGAAGTATCTTGAGAAGACAATGAAGTCCAAAGTCCAAGCTAAGATAAAGGCTGCTTTGAACAACT
GAAACACCATCTATAATGGCATATAAGATGGAGTACAAGTCTGCACATGACAAGAATCGCTGCAGTGGATTCTATCGTGG
CAAAGTAGTCTAGCGAAGCAGCAACAGGCATGGTCTGCTGAAGATCTGGATTCCTGGAGTGTATCCGGATGAGTGGGAAG
ACCAACCAGCAAAGTTGCCAGATGCAGAGCCAGCATCTCCACTGTTCGGAGGGTGCAACAATGGAAATGGAATGTTCAGC
TATCCGAACATTGGATCAACTGTCTGGTGCTTCTTCCAGAATGATGACCAGAATTTCCCGGTGTACTTTGCAGCAACTTA
TGGTGGAACAGAAGCCGCTGGCTAGTTTGCAGCGTGTGAGCCACTTCCGGCAACTGAAGATGGAGCATACATACACAAGA
TATGCTGCGGAAAGACAACCATTCTCCTGACTGAGACTGGCAACATGAAGCTAGAGACCAGAACTGTTGACTCATCCGAC
AATCCAAAGTCTGTTCTCATCTAGCTAGATCAAAGTGGAAATCTGAAGATCCACAGCAGCACTTCAATTGACATTGATGC
TCAAGACATCAGGATTGTTGCATCAAACCGTCTAGAAGTGAAGTCACCGGTCATTGAAGCTACTGCTAACTTCAACGGTG
AAGGAGCAAATGACAACTGCATCGTAGTCAAGACCGATTCATTCTTGGTTGACACTGGGAAAGGGACTGCAATGGCTATA
AATCGCCACAATGGGCCGCATATGCTATAAGAGAGGCAATTGGGATGGAAATACCAAAAGGAATTGGTTGGGGTGCTAAA
GAGACAACTAGCAAAAATGCTTCAGTTGATGCTCAGTTCACTAGAAAGTACAAAGTCAAGCTGAACTAGATAAAGCTTGC
TGAGAAGCGCTTGAACAACATGGTGAAGAATGGTGGTGGCTAGGTACTTAGTCTTGAGAAGTATGACAAGCAAGTCAAGC
AGAAGCTAGATGAACTAGCTGCTAAGTGCTCTAGCTAGACATATGAGCAGAATCTAGATGCAAAGCTGAAGTTCATTGAG
TTCAAAATTGGAATATTGACTTCTTCTTCAGCATAGGCTGATCTTGAAGCAGCAAAGACTACCGCAACTGAGCAGCAGAA
GCGGCATCTTGCAAAAGTTCAAGAGTTTTCTAAGCAGTTGGTTGATGCATACAACAGTGCTGGATCAAACACTGAAGGTG
ACAACACTAAAGCCAAGCAACAGGCATTTGAGGACAAGAACAAAGAGCTGTAGAAGTACATTGAGACTTCGGAAGTGTAT
GAAGTCTAGGTGCAGTCTCAAGAGCAGATAATTGAAGCAGAAGAGAAAGGTCTTCAGCTTCCAATAGATGAGCAAGCTAC
AAAGAAGTGCAGAGAAGAAGCAAAGAAAGACTTGAAAGAAGCTTATGACACATCTAAGCAAGGGCTGCAAGCTGCAGAGA
ATCTAGCAAAGCAGAATTCCAAGAAGACAATAGAGATGAGCAACAAGTCTATAGCACTTCCCGGTGAAGAGCTCAGCAGA
AAGCTAGCACTTGGTGATGAGAAGCAGCAGCAGAAGGTTGCAGCTGACTTAGCTAAGATGCCAGATGACATAGTCAAGCA
GTTCAAGCAGATTGAGAGTCTCTTGCAGACACTTGTAACTGGATTTGGTGATCTCAACTTCATGCTTGAAGATGGAATAG
TGGATCTTGAAGCTATGATTGACTCGATGAATGCTCAGCTGCAAGGTCTCATTGACCCGGTGTTCAACACTGCAACTTCG
CTGTCACTGCCTGTTCCTCCAGTTGTTGCTCCGATAAAAGATCTGCTAGCAATGATTCCACAGATGGGAAATGACCCTCC
TCAGCTGACGGACACCCAGAAGCAGAGGATTGAGGAGTTCAAGAAGCAGAAGATACAGATACCAGATGACTGGAAAGAGT
CTTTGACAAAGATGAAAGACAGCTTGATGGTTGTGATGGCTACATTTCCAGTCTGCCTGATACAGCTCATATTCAACATG
ATTGATGCTTTGATAGGCCAGGTCTTAGCTCTTGGTGGCTCTATGCCATATCCACTGAACCTGATTCCACTTGCTATGCA
GTTGATGCCAAAGCTCATCACTTTGCAGATGAAGCTGCCACAAGTCATGTACCAGATGCTTGAGAAGAAGACAAAGGACA
TGGTTGCACAAGCAATGGCACTCGGCACTAGTGCTGGAAGTGCAGTTGATGGAATAGTTGCCCCAACACCATCTTGTCCG
GAAGCAGCTAGAGCTGAGCTCTAGAAGAAGATGGAAGAAGAGAAGAAAGCCAGAGAAGAGCAAAGACTTCTAGCTAAAGC
TGAGATGCAGAAGAAGATTGAAGAGCAGTTGAAGAGCTCTCCACGGTACAAAGACCATCCGGAAGAAGCTAAGAAGCAGG
CGGAGCTGCTTGCAACAATCAAAGACAGCAAGCCAAAGACCGTCAGCGAAAAAGAAGACAAAGAGAACAAGAAGCTCTGC
TAGGAGATAATCAAAGAAGCTTCAACTATAAAGACCAACAACTCTGATGACTAGCCTCCATCGCAAGACTAAGCTTGATA
AATACATTTGACTGCATACACTTATGGCAAACCGAGTCATCCAGCTTACTGATGTCAATCCACAGCCAACTAGCAACTAG
AAGCTAGAGAGGTGGATTGATGTTGACATAGATGCTACAAGGAACTGGAATCATCGATCAGTTGAGTTTCCAATGCTCAG
CGACTATGTTGTGTGGCTTGGAACTGAGCTTCACACAAATGCCGCAGAGCCAACGGAGAGCAACTTGAGTGTGTTTGCGG
TCAATGGCCAAGATCCCAGTGCAGAGATGCTGTCAGCAATAGCTGTCATGGTGAAGATTGGGTATGATGAGGCATATGCA
AAGTACTAGAAGTGGGCTAAGCCATACAAGTGGAGAGTCTCAAAGCTTGTGAATGTCAAAGCTGTCTAGAACTCACTGAA
GAACATATTCACTTGGATTCCTGGTGAGAGAATACTCAATCCGGAGTTTGGATCTAAGCTGAAGCAGTACTTGTATCAAG
GAATAGTTCCAGAGACATCTGAGCAGATAGTTGCTGAGATAAAGCACTGTGTGTCAGAGTGGGAGCCTAGAGTGAGCATA
ACTTCAGTTGTTGATGCTAGCACAGTAGATGACCATGAAGACAACACAATCCATCTTGAGATAAAGTACACTATTCCAGA
GCTGTCTGATGAAGAGTACAGCTACTCATTCTACTACAACCGAGGTGAGTGACCCATACAATATTATTGATGGTCAATAT
CACCAACAACATGGAGTTCATAGAGATCTTTGAAGATCTTCTGTGCAAGTACACTAAGTTCTAGCATGCAGTCTGTGTAG
ACTCTTGCACAAATGCAATAGCTATCTCGCTTGAAGCAAAGCTGCTTCTGAAGCAGATACACTCAAGAGAAGACTGCAAT
CTCTTTGTGCCTAAGCATACATACTTGAGCGTGCCAATGACACTAGCTAGAAATGGCTGGAAGTTCAACTTCATTGACAG
GCAGTGGAGTGAGTGGTACTCAATTGGAGAGTTTGTCATTGATGCTGCTACAGCATTCAAAGAGAATCTTGGAGATGCTT
GGATGGGAGTTGAGAACTGCACAGTGTGTGTCAGCTTCCAGCAGAAGAAGCGACTCAGTCTAGACCAAGGTGGTGTCATA
TTCACAAACAACCAAGACATTGCTAAGCTGTGCAAGCGTCTTCGACATGATGGCAGAGATCCAAAGCGATCCCATGTTGA
TGAAGTCAACAGCAATCCAGATGACATCATTCTTGGATGGCATGCTTACATGTCACCAGAGAAAGCGGCTAGAGGAATTC
TAGCCATGAACCAACTGCAGCAGCTTCCACCATATGTTGAGCATTCTTGGATGGACTACCCAGACATATCACATCTGAAG
TGCTTCAAGGAGCATTAGCTAGCATGACAGCTGTTGAAGAGATAGTCTTAGTGTCTCCAATTGAGCAGAACAAGACTGTT
GTTGCTTGGGATGGAAAGCCACACAAGAGACACTTTGAGCTTGAAGCTGTCTAGATGGTCTAGACATGGAGAAAGAGAGC
TGGATGGCTGAAAGATGTTGACATTGTGTTCTTCAATGTCAACAATGCTAGCATATCACAATCAACTCTAGACAAGCTAG
CATCACTCAACTGCTAGATCATTGATGCTCCAAAGAAGAGCACAAAGTACTGTGAGATGGGATTCTTGACAGAGCCACTT
TGCGGAAAGATTGCAGAAGAAGTCTTGACTAGCAAGAAGATCATCATGAAGATTGATCTTGACATGCAGATTGTGAAGCC
GCTTAGCAGAGATCTTCTTGAGCTAGCCAGAGATCACGTGCTCATAGAGCAGTACACAGACTATGACAAGAAAGGGCAGC
GACCTCAGATTGGAGACTTCAATCCATTTGACACATGCTTCATCATCTCAAGCCGAGACTCCAGCTTCTACCATCAATAC
TATGATCTTTGCTGCAGTGATGAGATTCTGAAGAGTGAAGCTTGGCTCTCTCAGCAGAAGATTGATGGCTCATACTTTCT
AGAAGAGTTTGTTGTTGACTACATGTTCAAGCATGGCATTGGAGACATTGCTCCAATGCAGAATGACATCTTTGGAGAAG
GATACAAGTCGATAGAAGACATGACAGATGTTGAGATCTAGAAGATCCACTTTCTCCACTCACACTTGTATCTGCATGAG
AGTTTCCAAGAGTCATAGGCTAAGCAACAGCAGCAATACATGAAGAGGGTGAGTTCACTGCTAGTAGGCAAGTCTTCAGC
GGCTAAGACTAGAGATGGCCACCAAGAACTTAGATCATGCGGAAGCTTCTAGACAGCAATCAAGAAAGCAAATGTTGTGC
AAAGTGGCAAAGAGATGGTCAAAGAGTTTGTCATCTAGAAGTCAACACCACTGAACATTCTTGCATACATAGTTGACAGA
TGCAACTTCAACTGCTCATATTGCTACAACAGAAAGCCAAGAAAGAGCACACTTGCAGACTTAGACAGTTTCTTCAAGTT
CATAGAAGACATCAGAAGACAGCAGCCAAAAGACCGGAAGATCAATGTGTCATTGATTGGAGGAGAGCCAACCCTTCATC
CAGGTGCACTTGACTTCTGCAACTAGCTCTTGTCACTAGACAATGTGACTGTAGAGCTGCTCACTAACTTCACACAGCCG
GCTGAGTACTATCTAGCACTTCTTGAGAGAGGAGTGCGCTTGGCAGCTTCTTGGCACGGCTAGGAGCATGACAAGCTCAA
CTGGCCATATGTTGAGAAGATGAAGAAGATTCCAATGAAGTTCTTTGCAAATGAGCAAGTTGAAGTGCGGATCATGATGG
AGAATGACAATTGGGAGAGCTCTAGGAAGGTCTTCTATGAGCTGTATCCTCTCTTCAAGAAGTACATTGAGATAAGTCTT
CTCACTAGAGATGATGGCACTCCATACTAGTACTCTCAAAGCTAGCTAGATGAGTATGAGAAGCTGATAGTCTTGACAAA
GTACAAGAGGGACTTCTTCACGATTGAGTACTCGGATGGAACTTAGCAGCAAGTGTCTTTTGCCGACATGTACTTGAATC
CACAAGTAAACTTCCATCTATGGAAGTGCAATGCTGGCCAAGACTACATATACATCCACTGTGATGGAAATGCATACAAC
TGCTAGAGCTACTATGAGAACTTCAAGAAGCCAATATGCAACCTGTTTGAAGATGGGTGCAAGTACAAGAAGGAGAAGTT
CAAGCCATGCATATGCTAGGTCAACTACTGTGCATGTGACTTTGATGTCTACAAGGAGAAGCTCATAGGAAAATGACTGC
TATACCAAAGAGACTGTTCTTCATTTGGCTTGGTGATGAAGTTCCTAGCTATGCTTAGACTTCAATGAGCGCATTCAAGA
AGGTGAATCCAGACTTTGATGTCATCTTTCTGCAATATACTGTTGACTAGCTGGAGAGAATCTGGGAAGGCGATGAGAAT
GATCCTATAGTCAAGCGAGCACTGTGTCGAGTGCTAGAAGAGCAAGATGACTATGTCAAGTGGCAAAGAGACTTCTATGG
TGTGCACTTGAGCTTCTTGCAGTTGCTGTCAGATGTTGTTCGAGTGGAAGTGCTGAACCACCATGGTGGCATATATCTTG
ATCTTGACACATTTCCAATTGCTAAGTTTGATGACAACCTCTTGACACATGAGTTCTTTGCTGTCAAGCGAAAGAGCAGT
GGAATGCAGCCATTCTTTGACAACTTCTTCTTAGGAAAGATCAAGTCAGACTTCCAAGTGCAGAGTCCATATCATGTTCC
AGGAGCTTACTTAGTGGATGACACCATGCCATTCTCAAGCACTGCAAAGTACTTTGTCTTGAGAAAGAAGTTCTTTGATG
GGAGCATATAGCTTGGAGAGCATGTTCTTCCTCCAAGCTCTTATGTTGACCACTACTCATGCGGAACATGGAAGAGCACG
TCACCGTGTGGATGCAAAGAAAGGTGGTATGACAAGATATGGAGAAGATAACTGGATATGATGTTGTGCTGACATTCTCT
CCAATTGAAGAGATCACCGGCCATGTCTTTGAAGTGTTTGACTACTATCTCTTCTTGAGAGACCACTTCAAGACTTGCAT
GCTGTTTCTCGGAAGCATTCCTCCACCATAGCTGAAGACAGCATTTGAGTCAAAGTACATTGACAGTTTTGATGATGTGG
CTAGTGATTTGCTGTACTATCCACTTGAATACATAAAGCATGGAAAGAACATCTTCTGCTTTGATCGTGGCACTTTTGTT
CTTCTCTGTGATGGCAACATCTAGGCTCTTGAGGCTTACAAGATAACTCTTCTCACAAAGCTTCTCTATGGATTCCTGTG
CTTCAGCAATGAGCAGCTTGTAAGAGGAAAGACACAAACACGACTGAAGCAGATAACATATCTTCAAGATGACAGAATCT
ATGGAAATTCTAGCAGCTAGTTCAAGAAGATCTCATATGTCAAGAAGCTTCCTTTCAAGCACTACAAGCTAGTAGAAGGT
CCAAACTAGAACATTGGAATGATATACATGACATTCACTTGCAGAAAGATATCACCATACACAGTTCTAGACTACCACTG
GAGGTCTGGATGCAGCAAGTCAATTCTTGTTGTTCCAGAGAAGCTAGAGTAGTATGAAGGTCTAGATGGGATTGAGCAAG
TTGTAGCACCAGTGCAAGACTTCTTCTAGAAGTTTGACACTTACATATACACCCCTGTAGCTAGGCACTTTGACTGCTCT
CCACGACTGGTCACCGAGTGCTACATGCAGAAGAAGAGAGTCTTAGTTGATCTTGACTATGCTGATCCTGGCCTATAGAC
TAGAATAAGAGACTGTGAGCAATGCTTAGATGCACTGGACTTGAGAGATGGAGATGACATAGTTGGCATAATAGAGAATG
CTAGAAAGATGGCACTATGATACACTGCAGCACAACATTTGGAAAGCTGAGAGAAGTAGTTGTTGGGCGAGAGCTAGAGA
TCCCACGACGTCTCATTGACATGACATTCAAGCACTTCTTCAAAGAGAATCTCTGTGAAGAAGGCTTGTACAACAGCAGA
CATGAGCTGTACACAATCTCAGAAGAGATCTTGCTCAAGAGAGTGCAGCAGCTGGATGATCTTGCAAAGACACTAGAGCA
ACTTGGAGTCAAGGTCTGGCGCCCTGACAAGATGACCCAAGTGCACAAGATAAGGACACCAACTTTTGAGACTGAAGCTA
GCTCAGCAAACAATGTGAGAGACTTGACACTGGTGTACAACAACACTATAGTAGAGACACCAGTGTGCTTGAGAAGCCGG
ATCTTTGAGAATCTCGCAATGTACAAGATCTTTGAGAGAGCCTTTGACCACGGCAATGGCGGGAGATGGCTGAAAGCACC
AAGCACACACTTGATTGAGAAGACGTATGATCTGCGCGATTGGAGAGAAGATCGAGACTTCAGCCACATCAACAAAGACT
TTGAGATGGCAATTGATGCGCCAAACTTCTTGGCAATTGGCCGTGATGTCATTGTCAATGTTGCGACAGACATCTAGTTC
CTTGGGTATGAGTGGGTCAAGTCACTGTTTCCAGACTCAACTTTCCATGTTGTCAAGTGTGCAGACAGCCACATTGATGG
AGAGCTAGTCTGCTTGAAGCCTGGAGTGTTCTTGCTGAATCCAAAGTTTGTGCATGTAAGAGACATGCTGCCAGAGAAGT
TCAAGAAGTGGAAGTTCATAGTTCCAGAAGACTTGACACAGCAGCTAGATGTAAGTGGAATGACAGACATTGACATACAG
CTTGCAAGCAGTCGTGGAATGGACATCAATGTGCTGAGCTTAGACGAAAAGAGAGTGCTTGTCAACAGGCGAGCAGTTGG
TGTCATCAAAGCGCTTGAGCAGAATGGCTTTGAGCCAATCCTAGTTGACCTAGACAATGGAGAGATATTTGCTGGCGGAA
TACACTGCTCAACTTTAGACTTGGTGCGAGAAGATGAGTACATCTACTATGAGTGAGAAGCCAAATGCCTGTGCTGCTAT
CAAAGACTAAGCAAGAGTTTGCTCTGATGCTGACTCATGAGTGCAACTGGCACTGCAAGTACTGTGCAGTGAACAACTAG
CATGATCGTAGTCTATGCACATCTTAGTCATCAATTCTCAGCAAGCTAGCAAGCATTCCACCAAAGAGTGCGGTGACTTT
GTTTGGTGGAGAGCCAGGACTAGCAGACCGAGTCTTAGTTGAGAAGTGCATATCAATGCTAGAAGCTAAGCAGTGTGAGT
TGTATCTTGAGACAAATGGAACATTCATGCAGAGATATCCTGATCTCTTAGACCACTTTCATGAAGTGCTCTACCATTGC
TCACAAGACTTAGATGAAGATGACTAGATAGTGCAGACTAGCTTTGGCAGAGTCAGATATTTGATAGTAGTGCATGATGA
CAACATTGACAAGCTCTAGAAGTTTTTAGATCTGCATAAAGACATCAAGTTTGACATCATTGAAGCAACATATCCATATC
CGGATGAGATGGATGGACCACGACTGTCTAGAGAGAGCAAGAGCAGACTAGTGTCTGAGTTTGCTTCAAGAATGACTGCC
GAGTCACTGTACCGGCTTCTGAATGGAAAAGACTTTGAGAGGATTGACTTTCTAGATGGCTAATATGCAGTTAGATCCAA
GCCAAGTTGAAGTTGTTGAGCTAGACTTGACAACTATGTGCAATGCTGCATGCCCTCTGTGCTTCAGAAACCACAAAGAC
TTTCCAGAGAAGTTCTAGAAGCCATTTGCTAGAGATGCTTGTGACATCTTGAACTAGCTAGTTGGATTTGGAAATCTCAA
GAAGGTTGAGTTGATAGGACAGTTGTCAGAGCCAACTACTCATCCGCAGTTCATCTAGATAGTGAAAGAGCTGAAGAGAC
TCAAGAAGCAAGTGAAGATCTGCACAAATGGTGATCTCTATGGAGATGGCTTTTGGTCATGGCTTGGACAGACACTGGAT
GATGAAGATGAAGTGTGGTTCACTTTGTGTGGATCAACAGAAGATATGCATGCCAAGTATCGAGTTGGAACGAGCTTGAA
GCGAGTGCTATCTCATGCTCAAGCTCTGAGATCTTCTAGAAGCATTGATGGAGCAAGAGCTTTGAAGTTCTAGTACAACC
AAGAAGACTTAGCTTCAGAGAGATTTGCTGGGATTCTTGCTTCATTCTCGAGGTCTGAGTGGATATCTAGCTCCATTCTA
GATCCATTGGTTGAGTTCAAATCTGAGTTCTAGCACAATGACTTCTGTCCACCAGAAGATGTGCTAAATGCATACAAGTG
CTTAGACTCGCTCTCTAAGATCACCTCATCACCAATTGACTGCCAGAGCATTGATGAGCACTAGATACAGATTGATCCAT
TTGGAGACATCTATCCATGCTATCTCTTCTTTGAGAGCAATGCTAGCTAGAAGTGGAACTGCAGCTATTCCAGCATTCTT
GGCCATCAGCACAACTGTTGCAGATTCTGCTAGAGAAGAGTGTCAGGGCTGAAGAACAAGCTGCATCTAAACACAATCAT
CTGATGAAGTCTTTAAGACACGATCAATCTAGATTTTGTTGCAGTAGGGTATGTATGCAACTATGTTCATTACCAATGCA
TACGTGGCACAAAGCCTAAGAATGTCTTTTTCAGCTTAGCCAACTCTTTCTTTCGATCTTTAGCTTTCATGTATCCAAGC
CAGTCTGAGTAGACCGAGATGGAGATCTTCTCTTGAGGACAAAAACCCCTATGCAGATTTGTCACAGGATCATCTAGAAC
AGCAGTAAACTTGTTATCTCTAGACAGTATGTCTCCGCCCACAGGAAGCGTCCTGGATGGCCTAGGAGTGAATCTGTTGT
TCTTTGGATAAGGAAGATTGAAGATGTCAAACACATATTTGGCAATTTCTTTGTTGCAGCAAGCAATCATGATGTAGAAT
GGACTTTCCCCATGCCCAGAGCAGCAAAACATAGTTCTTAGGCCTGGAACTGAGTTTATAGTGTCTAGAAGTGGCACTAG
TTCAGCATCAACATCTTTTGGATACTTGAATCTCTGAAGATCGGGCTTTTGAAGTCTATTCATGTTGTTAGTCTTTCCAT
ATTGTGTATGGCCAACTCACCAAGTTCTGTGGCAAGGATCATTGACTCCAACTCTCAGCAATTGGTTCAGATACTGCTCT
TCAGATGGTGCAGTGATGCCAGCTTTGTCCATCAGCTCGACAGCAGCTGCTCTGTCAAACACAATGTCAGTTGACTGGAA
CAAGTCAAATGGCCCAAACTTGCACCCATCTTCTCTAGAGATAGCTTCATAGCAAGCTAAGACGTCTTCACTTTCATCCA
CATGGCTGAGAGCCATCTTCTTCCAGTCAGCGAAGTTAATGCCAAGGCAATCAAGTCTCTTTGCAAGAGCATTGTAGTTG
ACTTGCATTCCAGCATGGATGTGGAATATCTGTCTATAGCTAGTTGTTGAAGCAACAGTCAACTTAGCTGCAAAGTCAAC
AGGAGTCAGATCTACTGCCATGTGAGTGTCTGGAAGCCGAGGAAGACAGCTAAGGTGCTTAGCTCCACGAAAGAACATGC
TCAATGTGCTTCTCTTGAAGGCCATTGGCTTTCCAACTGGCTCTGTCAGAAGTCCATAGCGAAGAATCTTTGCAGTTGGC
ATCATGTCTGTGACAATCTTCTCGGCAATCCACTTAGACTGGGCATATCCGCCAACAATATCTCCATCTCTTTGAAGAGG
CTCTTCTTTGCACACATAGCCAGGCGGAAGATCACTTCTAGAAGCAAACACACTGAGAGTAGATGCAAACACCAGACTAG
CACCACTGTCAATCTTGCAGAACTTCACTACATTTGTGGTTGCTTTGACATTTGATGCTGCAAGCTCAGATGCAGCTTTC
CAGTCATTGACTTCACCGGCTATGTGGAACACCGTCTTGATGCTGTCACAAAGGTACTCATACTCTTCAGCTGAGAGTCC
AAACTTGTCTTTTGAGAGATCTCCAGCAAAGCAGTCAAGACGCTGCTCAATCTCATCACGGGTCATTGATCCATCTGATG
CATTGAAGACTGCATCAACAACTCTTGATGTTGCACTCCAGTGGTCTTCTGCTCTAGCAATGCAGACTACTAGCTCATGG
TTCTTCAGCAGATGCATCAGCTCATTGACCACATGAGATCCAAGAAATCCTGCAGCACCAGTCACTAGCACTCCAGTCTT
CACTTCTAGGGGTGCTTTGACAGATTGCTCGACTTCTAGTGCTTCATCAGCTAGATCTGCCGCACTTCTAGAGTCTCCGC
CATGAAGTCTTTGCTCTATGTGGTTGGCAATCTTCTTGATGGTGTCATTCTGCTTGAAGTCTGCTGCACTTAGCTGGAGA
CCATACTTAGAGCGAATCTTCAGCGCAAGCATTATGAACTGTATTGAGTCTAAGTGGAGATCATTCTCTAAGCTGGCATT
GACATCTGCATTGCGAAAGCTGCTGTCACCCATCTCATTGAGCATGTCTATGATCACTTGCTCGCTCTTAGCTATGCTTG
AGCCATGTTTGCATGCATTTTGGCAGGAAGAAGCTAGCAAGACCTTCACCTGCTGGAAGTCAACTTTTCCAGACTGCAAC
CTTGGAATCTGGTTTGTGAACACTATCTTGCTGGGAACCATCCACTCTGGAAGCTCAGCTTTGAGGGCCTTAGTGACAAA
TGGCTTTTGGTTCATCATTGCAGGCTCGAGATTCTCAACCAAGCAGCTTATCTTTCCAGAGTCTATGGCAACTGCAGCAA
CTATTCCATGTCTTGCAGCAGCAGCTTCAATCTCTTCAGGTGCAACTAGCTTGCCATTGACTTTAGACTGCCGATCACCT
CGGCAGATGAACTTCCACTCACCATTTGGAAGCATCTCAACAATGTCGCCAGTCTTGAACCAGCGCTTTCCACCACTGTC
CACCACAAATCTCTCATTGGTCATCTTCTCATCACCAACATATCCAACAGCTAGCTGCTTGCCTCCAATCAGAAGCTCAG
ATGTCATTGACGTCTGGCCACTTAGCTTGTAGTCAACACCATAGAATGGCTTTCCAATAGTGACACAGCTGCAGTCACTT
GAATTGGTGTACACTTTAGCACTAGTGCAGATAGTAGCTTCGGTTGGACCATACACATTGACAACTCTTAGTCCAAGATT
CTTAGCAAATGTCTCAATGACTTTTCTTGGCAGCTGCTCTCCACCAACTATCAAAGTTCGTAGTGAAAGTGGCATGCTGT
CTTTTGGAATGCCTTGCTCTGCCATTGCAAGCAAAAGTGATGGAGGTGCATCAATGTGAGTTATGCAGTCTCTTCTAGCA
ATGTCTAGCAGATTGAAGTTGTCATATGCTTGGTCTATGACAATGGTAGATCCAGATGCTAGAGCTACAAATATGTCAGA
GAGTGATCCATCAAAGACCGGTGACAGAATCCACAGAAATCTTGAAGCACTAGTCACTTCAAAGTCTCTTTGCTGGTTAG
CTACTAGATTTGGAATTCCAGCATGAGACACTTCAATGCACTTAGGCTCTCCGGATGAGCCGGAGCTGCATATGCAGTAT
GCTGGCAGATTGCTGTCAATCTCTTTGCATTTCTCACTGAAGACTACTTGCTCTCTCCAGCCGCGTAGATTCTTAGATAT
ACAAGAGTCAATCATTGCAGAGTCTAAGACTGCAAGTTGCATGCCACTGCTAGAGAACTTGCTCTTCAACTTAGTGAGTC
TAGCTTCTGGCCATGCTGGATCTAGCATGACAAATGCTTTCTTAGCTAGCATGACAGCAAGCATCCCAACAATGTGCCTC
CAAGACCGGCCATTGACCAACAAGCCAATGTACTGCTGGCTAGCAAATCTTCTTGCAATCCAAGCTGAGAGCAGCTCAAC
ACTCTCAATGAGATCTCTGTAGCTGAGAACTACATCAACTTTGTCATTGCAAAGCTCTTCAACCGCTACTCCGCTCGGAT
CAACTGTAGCGACACCGTTTATCATGTCAAGTATGGTCATAGCTTCAAGAATATTCTATCACATCTTCAAGTTCTTTGAG
AGAATTGCTGCGGATGCAACTAGCATTGTGACTGGCTCATCAACTATCTGGTCTTCTAGAGACTTGTCTTGCACTTCCAC
TAAGTGCTTCTCAAGCTTTGGTGCATCAAACATGCTTTGAATTGCTTGGCTTGACATGCAGAGATCAACAAACTTTGCTC
TCCACTCATGCTTAGGCAGCAAAGCTGAGAGAGGAGGTGCTTGGAATGGCTGCTTTGGCCTGAGGCGAACTTCATCTGGA
ATCAGGCCAGCAACGGCACTTCTGAGCACTCTCTTCTCGGAGTCTCTGGTTGACTTGAGCCAAGATGGAAGAGCTGAAGC
AAAAGTGAAGAGCTCTTTGTCCAAGAATGGGAGTCTAGCTTCAACTGAGCTGTGCATCTCTTGTCCATCACCTAAGACTT
TGCATATGTATGTTGGAAAAGCAGTGGCCAGCCAAGCTCCCATTGACCTCTCAAGCTTGCTCCAACCTTGGATCATGAAC
TTAGCTAGAGTCTCTTGCTGTCTTTCCAGAGCATGCTTGCAGAAGACTTCGTGCTTGAACTCTGGGTTGAGCATAGAAGC
AATCTTTGCACCACTAGACAGCTTTGCCCTCAAGAAAGATGGAAGATACAAGAGACTCTTGAACTTCTCAGGCATCAAGA
GATCTCCAGCTTGAGTCTCAGTTCCACTCATGAGAGGGTTTGCAGAAGACTTGCCGTATTGGTCTACTTTCAAGTGAGAG
TATCCAAGAAGACACTCATCAGCTCCTTCACCAACTAGCATCACTTTGAAGCTAGCCTTGTGCACTGCTTCTGCAAGAGC
ATGCTTGCAAGCTACATGTCCATTGACAGCAAATCCTTCACCAGCTTCTATTGCAGCAGGAAGAAGATCTAAGATTCGGC
TTGCTGGCATCTCAACTTCATGCAGTGCAGATCCAACATAGTCTGCAGTCCGTCTAGCTGTTGCAAGTTCATTGTAAGCT
AGCTCTCCAGCATCTGGAAAAGACACGGTGAAGCTGTCTAGAGCTCTGCCACTGCATGCCGCTGCCACTCCAAGGACGGA
GCTAGAGTCAACTCCACCACTCAGAGAGACACACAGCTTTGCATCAGCTCTGAGTCTTCTCTCTACGGATCTTGAGAGCA
ACTCTTTGAAAGCAAGAGTGGCGGCATGCTCATCTATGTCTAGCTTTGTCTGTGGCCACTTTGGCTGCCACCAGCACTCA
TCTTTGATGACAGTGCCTGAGCTAGCATCAATCGCCAAATAGTGGCCTGGAAGAACATTGTGGATTCCATCTGCAATGGT
GTCATGCAAGTTCTGGTAGTGCATTGCTAGACCTGTGCACAGAGCATCTAAGTTCCAAGACTTCTCTCCTTGGAATGCTC
TCACTTCAGAAGCAATCTCTACTCCACTCTGGCTCTCCCGCCACATCAACGGCTTCACACCAAATCTGTCTCTAGCTGCA
TAGACAACATTCTTCTCTGCATCATGCAAGATGAAAGCAAACTCACCATCTAAGTGCTCAAGTGCTCCTTCAACTCCAAA
CTTCTCATACAGAGGAATCAAGACTTCACTGTCGGAGCTAGTCTGCCATGCATAGTCTGGAAACAAGTCATGCTTGAGCT
TGTCAAATCCATAGAACTCACCATTGACTGCAACAGTAGTTCGACCATCAGTCATTGGCTGCACTCCACTCTCTAGACCA
ATGACTGCAAGGCGATTGTGCCCAAGAACTACATTGTGCTTCTCAATGATGCTAGAGCTGTCTGGACCCCTGTGCTGCAT
TGAAGCTAGCATATCTTGTGCTAGCTCCAGCTGAGGCTTCATGAAGTCTCTTCCAGGCTTTCTGACTAGTCCAACTACTG
CGCACACTTGAACATCACTTTCTTTGCATTTGGCTCTGAAGCGGACTTGAATGCTTCCACAAACTCTTCAAGCTTGTAGT
CTTTGTCATCTATCATCTTCTTCAAGCTAGAGCTGTGGAAATAGATGAAGTCTTTAATGTCATTCTCATCCATGGCACAC
CCATACTTAGCTCCAACTATCTTCAGCTCTCGCATCACTATGTCATTCACTACAACCCCTGACAGTTCACAGTATCCTCT
TGACTTGAGAACTAGTGTTCCTCGGTGGTTTAAGCACTTCAAGAGACGTCCAGCCCATGTAGGACAGCACTCAACTATGC
AGTCATGTCCACTTTTGCCAAGGTCATGGTCAACAACTAGCTTCTCTGGTGGGACTATTGGAATTGGCTGCTTGAGACAA
AATCTGATTGCATAGCACAATGCAGTCAGCTTTGCTATTCTGTCTTCAGGATCTCCAGCAATGACAGTTGACTCTGGAGA
GTAGTGTATTTCAAGGGACTGAGCAACTGCAAGCGCTGCAGCAACTGGCTCCATGTAAGCATTGACTTTCATGTCACCAT
GATGCAAGTTCACAATGTTCTTGAATGGAACTGCTACATACTCTGCAAAGCATCCATCAATGTCTTTTCCAATCATCCTG
TCTGAGTCATCATCAAGCATTGGATTTGCAGACACTGTCTTCTCAATGACTGTGTCTGGATTTATGCACTCTCCACATCC
AACAACTGTTCCAGAGAACTCATGACCAAGAACAACTCCACTTGGATTGCATGGAAGCTCTCCTCTAGCAACTTTCAAGT
CGGTCTTGCAGATTCCAGCATAAGCAACTTTGACTAAGACATCATTTGGGCCAACTTCTGGAATTGGTCTCTCAACAAGC
CTTGGAAAGTCCTCTCCAGGAAACTTGCAGACTGCTTTCATCATCTTCTTGGACATCACACTTTCACTCCATACAGAATC
ATTCTTCCAAAATCTAGACTTACTGGATCAAACTCATAGCTTCCAGCACTACCAAGCACATGCAAATCCACTGAAAACAG
CATCTTCACAAGCTCACCAAGAGAATACAGCCGAGTATGGCCATAAAAAGTCTTGTGTGTTCCATCTTGCTTGTAGACTC
TCCACTTAGAGCTCAGATCATTTTCTGCAAGTGCATACCATCTTGCCACAATAGTGTCATCATCAAGAATGTCAGCTCTC
TTCTCGATGAAGTTTGCTTTGACATGCTCCAGATTGATTGTGTCTACGATGAACAACCCACCCGGCTTCAAGCACTCACT
CATCCGCTTGAATTGGAGAAGATTGTTGGCATCATCCAGAGAGTAGCAGCAGCTAGTGTGCCAGCATGTGCATATGTCAA
ACTCTTCTGGCTCAACATACTTCAGCACGTCAGCCCAATGGAACTTCAAGTTTGGCCTGTCATCACAGAGTCTAGCTAGT
CGTCTAGCTGGCTCAGCTATGTCAACACCGACAACTTTGTTGCCAAGTCCAAGCTTGTCTACGGCAAAGGCAAAAGATCC
AGATCCACAGCACTGGTCATAGATCTTCAGGCAGCCGGTGAATTCAGCTCCACTAGCTCGCTTCAAAGCTTCAACCATGA
ACTTGACAAGCTTGCCAGCAAAGCCAACTGAAGTGTAAGTGAGCTTGCTTGCAAACTCTTGCTCATAGAATGAGACATAC
CAGTCATTGAACAGTGCATATCTGTCAGCAGCAGCTTTCATGCGCTTGGCCACCTTTCCTTCACAAGCTCAATGCACTTC
TCAAGACGCTCATGGTATCCACCAGAGACCACAACTATGTCATCACTGGTGGCAAACTTCTTGTATGTTGCTAGAATGTA
GTCAGAGTACTTCTTTCTAGCTTCAGCACTGTTTCTCTGCTCATTCCTCAGCCCATCTTGCACAAAGCTCACATCCGGCT
CCATGAACAAGACCAAGTCAAACTTTGGCCGCAGCTTTGCAACTAGCTCAAAGTCACCAGCTATGCCATTGATGCCATTC
TGAGAAGCAAAGAGAGCAGTTGTGAGCTGGTCGGTGTCAACAAACAGCACTTTGTTTGCCTCTCTCTTGGCTTTGATGAT
GTCGAGTGAGTGCTGGTGGATGATCTCAGCAAAGTCATCACCAGTCATGAACTTCTCACCGCCTGCTCGCTCACACACTT
CGCGACCATACTCTAAGACGCATCTGGTGTTGAAGAGACTTGAGAGTGCCTTGCACATAGTTGTCTTTCCAGTTGACTCA
TGGCCAACTAAGAGCACAGTCTTCACATAGCTTGGCTTGACAAAAGTAGGAATGTAGTCCCACCACTTGAATGGATCGCG
TCTTATCTCAGAAGAAGAGCACTTGTACCTGCTTCGGTCAATGAAGATCAGCTTTGACTCTGGGTAGCACTTCTTGTATA
GAGAGTCTTCAGTGTCATACTCATCAGAGCAGTAGACAACATCAATGTGCTTGCCAATTGTCTTCTTTATCTCAAGTGAG
CCTTCTAGCCAGTTGCTTCCTTGGTTGTACTCAGCTTTTGTGCTGCACTTGTCTTCTACTGCAAAGACTTTGATATTTGG
GTAGCAAGCTGCAGCTCTCTTCAAGTGAGAGACTCTGGTCTTCCACTCAACATGGTCTCTAGAAGCACTCCATGAGAGAA
CTAGCCAAAGCTCTTCACACTCAGAAGCTGCTCGTTCTATTGTGTACAAATGGCCTTGATGCAGTGGATCAAAGCAACCA
CCATACATCCCAACTTTGTACTTGAAGTCTTTTCTAGTCTCTTCTTGCATATAAGAATTCTATCATAATGCAAGATTGTT
GATTCAATCTGGTCAAATTTGGTCAATCTGCGGCAACTTCATTACTATCTGAGACCATTGTTATCTCTTTTGTTCCAAAT
ATCTTGATAGAGAAGTTCTCAAAACGCTCTTTGACATCATGGTTGCCACCTATCTCAGTGTAGTAGTCAAACTAGTCTTT
GAGACGTCTGTATTGCTTGTATGTGATCTTGTGGCTAGTCTCATGGTAGTCAATTGAGTGGAGTATGTCACGTCTGAGAA
TCCAGATTGTTCCTTCTCTTGACTACTCAAGTGCTTTTTCACTTGACCGCTTTAGCTCATCTATGCACTTTTGAGCTTCT
TCTGTGTGCTTCTTGTATGCATCTGCTATCCCATGAAGCTAGCTTTGCACTTGCTCATGTCGTCTCTAGGCAGCATCATC
AGCATCATCTCTATTTGTCTAGTTTACCCAGACAATGAGTGCACATATCAAGATGTCACATATTATTGACACCGCCATCA
CTTGGAACAGTGCTGATATCCCTTTTCTTGTGTGCTAGCTTGGCATGTGAGAGTTCCCACTGTTTGCATTTATTGTAGAG
CCCGGCCCAGCTTGTATTGTGACACCTTCTTGACGAATAGAGTCATCATTTGTTGAGTGGTCATCAACATTTGCGGCTGC
ATCTACATTCACACCAAGCTTGTCGGTTAACATTTTCTAGATCTTCTTTAGTGTATAAGCTCAATTGCACATACTTGTAG
TTTATTTACACTAATTCTGGCCAAAAGATGCTAAGTCTTTGTCTTGACATAAGACTTCAAGACATCAACATAGCAAACAT
CAAAGATAGTCACCATTCAATGTAAATACTTTTGAATAGCACTATTTGCATAATTTCACAAAACTGGAGAGAAAGAGAGA
GCATAATGGTAGTCGGTAGTATTCGATTAGCGGATTTGGTGTATCTAGAATCCTAGACCTCAAGTGACTACGAAATATCC
AGTGAGTTTGCATACAAGCTTGACAAACGTGAAGGTGGCAAGGTGTCTGGAGATGTCTCCATAGAGAATGCTAGCTTGTC
TGTCCTGTCTGGTGACATAGTCTAGACTAATGGTGTGTTCACATGTGGTTCTGGTGCAGTGGCATTTGGCAAGAATTCAT
TCGCTGCTGGAGATGGCTCTTGCGCCGGCTCCAGGGGTTGGTACTACAAGGCCATCAACACCACCACTAAGAGAATCTAC
CTTACACTTACGCAACGGAAGCCAGCTGACATCAAGTTCGGGGATGACATCGGACAGATTTCTCCAGACACAGGATTCTC
AGTAGATGACTCTGTTGTTGGAAAGCGAATATGCCTAGTGGACAAGAACAAGGATGACTTTGGATCGACCACTGTAGCTG
GGGTAGAAAATGGGACAGTGCTCGTGTATAGTGGCGTTCTCGTGAACAATGGTGTCATTGAAGTTGATCCACTAGACTAT
GATGACTACTCCGTCATCATATCGGAGGCTCCAGCTGCAGGCCTGATAGACCGTGTCTCCAAGAACGCATTTGCCAATGG
CAGTGGTACGATAGCGTCTGGCCGCGAATCACATGCCGAAGGACGTGACACTTTTGCTCAAGGGAACTACTCCCACGCAG
AAGGCAGGAACACCAAGGCTCTTGCATATGTGACGCACGCTGAAGGCATAGACAGCATTGCTGGACTGTATGGGACAGCA
GGAAGCTATTCACATGCTGAAGGAAATGGCGTAAGTGCAATCGGATATACATCTCATGCTGAGGGATACAAGACAATAGC
CTCTGGATCAGTGTCACATGCGGAAGGAAACTCTGTGGTGGCATCTGGGGCCGGATCACATGCAGAAGGGTACAAGACCA
TGGCATCAGGCAACTTTTCGCATGCTGAAGGCGGTTTTTAGACACAGCCTGGTGGGTCTGCCACAGGAGAAGGTTCTCAT
GCGGAAGGACTGTCTTCGCTTGCTTCTGGGATAGTGTCACACAGTGAAGGCAGTTTGACGGTAGCCTCGGCATCCGGAGC
GCATGCTGAAGGCCAGAAGTCCATCGCATCTGGCAACTATTCCCATGCGGAAGGCAATGCTACATCTGCTGTCGCTGAGT
ATTCCCACGCCGAGGGCAATGGAAGCTTCGTTCTAGGGCTTTGGTCACATGCTGAGGGATACTAGACTAGTGCACTCGGA
AACTACTCCCATGCCGAGGGCAGGCAGTCGGTCGCTGGCAAGATGAAAGTTGGTTCTGCCGCAGCTAAGTTTGCTGCGCA
TGCCGAAGGATACAACACGAAGGCACTTGGTGACGTGTCGCATGCAGCTGGCATAAATGTTGATGTCAATGAAGACTATG
CATTTGGGTGGAATGGAGACCGGATGGCATCATATAGTTCACATGGTGCCGGCACATTCAACATAAATCCAAAGAATGGC
CTTTCAGGCTTCTACATCGGCCAAGACAACTTCATCCAATGTGTCCTTAGCGCTGTGCAGTCTATGGATGAGATGCAGAA
AGCTGCACTGAAGACTGCACTTGACATTTAAAGCCAGAAGGTCACAAGTCAAACACATCAAAAGCAACTTGCTTGCTTGG
ATTCACCTGTGAGAACTTAGTTGCAGTCAAGAATCCCTTCAGCGATCCAGTTATGAGCTTGTCAAACATCACTTCATAGT
CAATCTCAAAGATCTTGTCAAACTCCTTTGGCCACTGTCCATCTGGAAATGCTATGTAGCTTATCCGATACTCATTAGAT
GGCTTGACATAGCAGAATCTCACCTTCTGGCCAAGAAGAATCTGGTCATACTTCTTTCCAAGTCCAAGCTTGTTGACTAT
CTGGTTGTAGTAAGTTGAAGCTGAAGCAACTGCTGTAGATCCTTTCTGCATCTGGAGAAATCCAGTAGACTCTCTTGCTG
AAGAGTATCCTTTCCAGAATGAGATCTCATCTATTGTCATCTTCTTGAAGTCATCCCAGATGTTGTAGATGTACTCAATG
AAGTTCTTCTCATCCCAGCCATGGAGTAGAATGCCTTCATATATGTCTTTGAGAACATCTTTGACTTTTGCTGGAACACT
TGCTTTCTTGAGCTCAATTCCACTGAACTTGATCTTGTCTACAAGCTCAGGACCTTCCGCAATCACTTTTCGTGTAGCAT
AGTGCTTCTTTGCTTCATATATGCCTATTGCACTGATGTACTCAAGAGAGTATCTCAGCACTTCTGGATGCTCAGTGTGG
CAGTAGTTGCTGACAAGACTCTGGACATACAAGTTCACTTCATTCTCAACAAATCCATCAACAAACTTCCAGAGCTTGAG
CTTGTCATCATCACTCCACTTTGAGATGTCTTTTCCATTGCCAACACCTTGCTTCAAGAGGCTAGCTGCAATGCATGATA
TGTTGACAAACTGGCTGTCGGTGTCTCCACTTACGGCGGTTATGTAGTTGCTGTCAACACCATATCTCTCTCTGAAAGTC
TTTGCAATGAACTTGCTTGCACTGATGTTGCAGAACTTTCCATGGCGAGTTATAGACTGTGCTAGCTCAACAATGTAGAG
TGGAGAGTGGTTAGTGCCAAGAATGCCATAAATTGAGTTTATAGCAAGCTTGTAAGCCATCTGCTTTGCATCAAGATTCT
GGATCTCAACCTTTGTCTCTGCAATCTTGTCTTCTGGAATCTCATGCTTGTATATTGCCAAGTCAAGTGCTTGCATCTTC
TTCTTAGTGCTCTTTCTCAAGTTGTAGAAGTGCTTGCACCAGCCAGACACAACACCTTGCTTCACGGAATGCTTCAAGAA
GAGTGTGTTGTTGCGGCTGAATATGCACTTAGTCTTCAAGAGCTCTAGAAGTGCTTCTTTCTTTATCTTCTTTCTCTTCT
TGATGTCTCCTTGAGGATAGAACCAGAGCTCATCAAGGGTTGGATCATCTAAGTCAATTGGCTCTTCAGAGTTGAATGCA
AGCCGCCATGCTCCTCCAAGCTTGTCAATGTCCATTATCTTAGAGACTTTTCCAACATATGTCTCTGGTGACAAGTTCAA
GCTCCTGATGCTAGATGGATACAGAGAGTTGAAGTCTACACATGCAATTCCGCCATCATAGACTCCAGGAATTGGCTCAA
ACACATATGCACCTTCATATGACTCTCGCTCTTTCTTGGCATTGAGATATGACTGGAACACTCGATTCATCTCAAGTCTT
GCAAACTGAGTCACCGAGCCAATCAAGTAAGAGATTGAAGAGTATATTGTGTCATAGTTGCAGAGACCAGCGCCAGCAAC
CATTCTTGAGAGAGCAATCATCTTGCACTTCTCTTCAATCTTCACAACAAGATCTACATCTCGGACGTTGTACTCATAGA
ACTTCTGGTAGTCTTTCAAGTAGAGGTCTTTCAGAGTTCCTTCATACTGGATCTTCTTTCCAAGACCTTCGTGCTCACCA
ACATTTGAGAGTCCATGGCCTCCATCAAGCGGACCTCCAGCTAAGTGGAACTTGTCACGATAGAGAACTAGTCCATCCGC
AATGAACAAGCCAGAGATGTCAACTTCTATCTCAGCGCCAACATCCGCTCGCTCATTGTCATGGTTTATCTCTTTTATCC
GGTACTTTCCAACAGGTGAGAGTCTTGCAGCAGCTCCTTTGCCAAGAACATTCTCAATGCGCCTGACAATGTATGGCCAA
TCGAATCCTTTTGAGTTCCATCCCATCGAGACATCCGGATAGTTTGCTTCAATCCAATCTAAGAAGTGCTCTAGCAGTCT
CTCTTCACTGTTGTGGAACTCATAGAACACAAACTTGTCTTTTGGATAGTTGCAGAGTGGCTCTTCTTTGAAGTCTATCT
CAGCATGCTCAAGTGACCAAGTGTAGTACTTCTTAGTCTCAGAGTCATATATAGTGATCATGTTGATGCGGTTTCTTGCA
TCAACTGGCCGCTCAAAGAACTCAGAGATCTCTGTCTCAATATCTATGAACTGGACACGAAGCTCTTGCTTGTTGAAGTC
TTGGTCTAGAGCAACTTTGTAGAAAGCTTCTTGCAGAAACTCTTGCTCTGGGCGCATGCACTCTACAATGTGCATTGAGC
TGCCAATCTCTTCAAGTCTCTTCTTGCGCTCAAAGCTTGAGTTGAACCACCTAGTCTCTACATAGTTCTCATATATGTCC
TTCTCAGCAGTCTCATACTTGACGCGGTACTTGAACCAAGACTTCCATGGAATTATGTATGTCTTGCGATTTCCAGCTAA
GTCAAAGCCAAAGAAGACTATTTGGCCATTTCGGTTGTGGTCTGTCAGATATGCAACACTTCGATATCCATTTCCAAAGT
AGTTCTTCCACTGGTCATGTGGAACATCATCTAAGTATATTGCATTGCTGAAAATTGACTCACTCATGCACTGTATGGTA
TTGGCTTAGATTGAGCTGAAAATCTTAGGCTTGGACTAACAACACACCAAAGTAAGTATAATATCTGTACAGAAGTTCAA
TTGGAAAGCAAACAAACATGGCATTTAGTTGGAATCCTTTCAGCAAGAAGTCTACTAATGACTAGCATCAAAGCAACAAC
ATACAACGCTAGGGCACTGGAGGCATCTAGAACAACCCTAACTACTAGACATTCAGCTAGATAAACAAAGACATTGAGGC
AATTGTCAACTCTAAGTCAGTCATTGGCCAAGGAGTCTAGGCACAGAACTAGAGATGGGCAAATCCAACATGGGAGACAT
TCTTTGATGAGAACATCATGGCAATGCCTCTGGCTACAAACAAGTCCGAGAGAATTGCTCAGTACAGAAGGATCTCAAAG
TACAGCATCTGCGACTGGTGCCTTGATGAGATTGCTGATGATTTCATACACATTGATGATGATGGTGACTTCATAAAGCT
CAAGCTTCCAGAGCGCTTGAATGAGAGCTAGAGAAGCGTGGTTTAGAATGAGTTCACAAAGTTCATGAATCTCTTTCGCC
TGAAGGAAGATGGCTACAACATCATCAAGCGCTTCTTAGTTGAAGGAGAGCTTGCTTGGGAGAATGTTATATCTCCAAAG
TATCCAGAGCTAGGCATTGTTGGTGTCAAGTTTCTGCCAGCAGAGTACTATGAGACACTGATTGACGTGAAGACCGCAAG
ACCAGTTGGAATTGTCTTTGATGTTGAGTCGCTCTCAAGAGACTCTAGAGAAGCATACCGAAGCTCATTTGCCAGCTCAG
CATCTATATTCAACAGCATCTCTCCAACGACTTACACATTCAAGTTCAGCAAAGACACTTGCATTCCGCTTCTCTACAAC
TAGATCACATACATAAACTCTGGTGAGTACTCATCAGACTTCTTGATCTCATATCCACTAGTTGAGAAGGCTAAGCAGGC
TTACTACCAGCTTGCGCTGATGGAGCAGAGTGCAGTGATTCTTCGTGTGACTAGAGCACCAGAGCGGCTCCTGTTCAACA
TCTCAACTGGAAAGATGGACCAGAATCGTGCTGATGAGTATGTGCGGAGATTTGCCAACCAGCTCAAAGCCAAGAAGACC
CCAATGCCTGATGGCCATGACATTGCTAGCACTTATGACCCGGTGACTATGCTGAAGTACTTTGTCTTTGGAAAGTCAGA
TGGAAATGATGGAACTACAATTGAGACGGTCAACTCTACAGCTGACTATGAGCAGCTAGCTGACATTGAGTACTTCTTGA
GAAACTTCTTGAAGCAGTTCAAGATTCCATTCTCTCGCTACAAGACACCAGAGAACACAATTGAGAGAAATGACACAATC
TCTTATGAAGAGCATTCATTCAGCATGATGGTGATGAGGTTCTAGAAGAGATTTGCAGAAGGCTTCAAGCGTGGATTCAT
GACTCACTTGAGACTTCGTGGAATCTGGGACAAGAAAGGATATGAGCTCAAAGACAGTGATCTTGAAGTTGACTTTGTGA
AGCCAATCTTGTTTGACTTGTATGAAGTGCAGAAGCTTGTTGACACAAAGATGGCCATATACAAGTCATTTGTTGACCAA
GATGAGATCAGCAAGATTGTCTGCATGAAGAAGTATCTTGGATTCACAGATGAAGAAGTTGATGAGAACTTCAAGATGCT
AGCAAAGGAGAAGCAGCTAGTTGCAATAGCTGACTGGCTAGCTGACAAGATATCTGATGATAATCCACCAGTTGGGTATG
AGTCTCCAATCAAGCTGAAGAAAGATCTTGAAGCTGAAGAGAAGATCAATGGTGCAAGTTCACCAACTGGAGCTTCCAGC
GGAGGTGAAGAAGGCGAAGAAGGTGGTGGAGGAGGAGGAGAAGAAGGCAATGCTGAGGAAGGTGCAGAAGCTGCTCCTCC
AGCAGAAGACAACAATCCTCCATCTGAAGAGCCAGCTGAGCCATCGTTTGGCCTAGCCTAAGACAGCAATGGCTGAAACT
AGAAAGCTAGGCTGCATGAAAGAGCCTAGCTTTGCCTTATTGATTGAAGTAAATACTGTCAACAACTATGGCTAACCACT
CAACAGATTTTCTGAGATTCTCTGCTTACTCGATAAAAGAGCTGATAACTAGGAAGCTGTCAGAAGACACTAAGCTGACT
GACTAGATATATGAAGGATCAAATGCTAGCATTCTCATTGACTTGATTGCTTACATGTACTAGTGCTTGGTCTACTAGCT
CAACAGCGCAGCTTCTGAGTCAATGTTTGCTGACACTCAGCTGTACAAGAACATATCTAGGCTGGTGAAGTTCATTGGAT
ACAATCCACGCGGATGCAGTCCATCAGTCTTGAATGCAAAGATTGTCGCTAGCAATGGTGCAAATCTTCGTGGATACTGG
ATACCATTCTACTCAAGATATGACAGTGGTCTAGTTGACGCTCTTGGAAAGAAGATATACTTCTCAACTAAGCGAATAGA
AGTAGATCGTGATGCAGCAAATGGAGACTCTCAGCTAGCAGTTGACAGCGCAGCTCAGCCAATAACCCTCTACAATGGGC
AGTGGAAGCTGTACAGCACAATATTCACCGCATCAGGCATTGACAATGAGACTTTTGTCCTTGATGGCCTGATGTCTGAT
GCTGAGAAGAACTAGTATGTTGCACACAACTTCATTGACATATTTGTCTAGCACTTTGATGGCAATGGCTCAGTCTTCTA
GCGTGACTGGGAGATGGATGCCAATGGAATATTTGCTGGATACTCTGGCAATGGATCAAAGCTGTTCAACAATGAGACGG
TGTTCAAGAGCTTGTATCCAGGAACATACCACATCTACACTGTCATGCTCAATGAAGACAAGACATATGAGCTGAAGTTC
GGAAATGGCATAGTTGGCGCGAAGCTCTCACCTGGTGACAAAGTGTATGTGTTCTACCTAGACACTAATGGAGAAGATGG
CAAAGTGGAGACAGTTGAGCTGAACCAAGCTAACAAGCTAGAGCACAGTGCTTCTATGTTTGGACTGTCTGAAGATCTCT
ACTCTAAGATATTTGCAGTTGATGATGCTGGATGGAGTGCTGAGCGCCGCCTCACATCTGAAGACAACAAGAATCTGTAT
GACTTGACTTTCTCTACTGGCGAGACAACTACTGCACAGATTGAAGAGAGTGTTGACAAGATAAGAGAGAATGCTCCAAA
CTGGTTCACCACAGGCAACAGACTTGTGACAAGATTTGACTATGAGTACTACTTGAGAAACACTGGGATTGGATCTAGCA
TAGTTGGTGCAGACATTGTTGATGCAAAGTGCATGAACAACTGGGAGTATCTCGCTAGCTTCTTCAAGTGGCTCTATGAC
CTTGGCTCTAATGGAAAGCACATTGTGTACCAGAGCTATCTTGGAAATGACCTTGCACCTTCACCAACTAGATATCTGCA
GAGAAGCAACTTCACTCGGCATGAGTACTTCTATGCAGACTCAGCTGATGCAAACAACTTGTATCTCTGGCTCAAGACTA
CAAATGACAACTTTGAAGTTGAGTATGCGACAAAGCAGCTAAACAACACACTAGGGCCAATAAAGCTGATGACAGCGGAG
CTAGTTGCATGCAAAGCTATAGATGTCATGTTTGACATCTGTGCAGCACCAGAAGACTATGCTATAGCTGCCTACATGCC
AAGCAACGCGGATGATGAGACAGTGTTTGATGAGAACCATGAGTCCTACATTGAGATAACACTAGATGACAATGCAATAT
ATGTCACAAGCTCACTGCAGAAAGAAGTCTGCAACATCATCTTGGATGGATTTGACATAAACAAGTGCAGACTTGGACAA
GCAGTCAAGTATGATGACATGCTGCAGAAGATATATGCAATAAATGGAATACAGAAAGTCAGAACTGTGTTCTAGCCATC
AAATCCAGCCATTGCCAAAGCAAGAGTTCTTGATGGCTTGTCATTTGCATCATGGTCAAATGCACAGAGCTTCATCTTAG
CTGGAGATGACCTAGCAGTGTCTAACACAACTAGACAGCTAGAAGACTTCTAGTTTCCAGTCTTTGCTGGAACTGCAAGC
TTGATGAGCAAAGTGAAAGTTGTCAAGAAGTCATTGTCAACAATCAACACGATAAAGTTCTGATGTGGATTGAGAAGTAG
ATTAGTGGTGCATGAGAGGTTTGAGAAGAGATGACATACTACAGTGATGAAGAAGTAGACAAGATCTACAGTGCGGATGC
CGACTCATTCTCTTTTGTGGATGTAGCCGGCAGCTTCATCTAGAACATGGAGTTTGCTGATGGCCTGAAGAAGCTCTAGA
GTGGAAGAGATGGAGCGCATGAGGCTTTCTTGTACAAAGTGCTGTCTTCTGCATCTGGAGACATTGGCTAGACTGTGTAT
GACAATGTCAAGCGATATGTCAGCTACATAGCAGATGTTGATGTGTGCAAAGTCAGCTCGTTGAAGTCAATGCTCAAGCT
GTTTGGATTCAACTACACAATATTTGACAAGTTTGCCAGCATTCCACAAGAGATAGTCCAGCTGATAGACATCTTGTCCA
TCAACAAGAGGTTTCTAGTCAAAGATGGCTGGCTCAAGCCAGAGTTCATTGACTTGCTGTCTAGCTATGGTGCATTTCAT
GGTGACCAATCGCTTGACTCTAAGCTGAATCTCTAGAGAGAGTTCACCAGAAGCACAATCATACTGTCAGCTTGCTAGTG
CTTGTCTAGCACTGCATCAATCAACAAGGCAAAGCTTCTTGGAGCTTATGTCTAGCAAGATGACACTAGCTTTCTGTCAG
GCACTGCACTTTCATCTTCATCCGACTTGCTAGCATTCTAGAACAACTACAACTACACTCTTGCTCTAGGAGATGCTGGT
GGTGAAGCTTCGTGCCTTGTGTATGATGCAGCACTCAAGCCACTTCTAGGGTTTCCAGATGATGATCTTGCCTAGCTGAC
CACAAATGGTGCATCTACAACCATTGACATCAGCAACTTAGTTGGTGACTAGGAGTTCATAGATCTCAACCAAAGCCAGA
AGCTGAAGGCCTAGTTGACTAGTGTGTTCACTGAAGATGTGCACTAGTTTGATGATGGCCACTACTATGACTTCATTGAG
AGCATCTTTGAGAAAGTGATCTATGGATACATCTCTCTTCCATACAATGTGGTCTTTGCTAAAGACACTAGAGAGATGTA
GGTGCCAATATACCCAGATCTCGGTGATGAGTACTACAAGTCACCAGCATCTCTGAGAGACTACAAGACATTTGAAGATG
ATGAGATGCTCAGTGTCAAAGCATTCTACCACATATCAAGGGCCTTTGACCAGAGTGGAATAGTTGACAAGATAGAAGCT
GGGGATGACAGCATAGACAACTACAGCGGAGCAGAGCTCAGCATACTGCAGTATGAGATGCAGAGACGCCATGCACCAAT
GGACTTGAGTGGATTGCACTTGGCTGCTGCATCTGGTGCAAGCAGTGCAGCAAACTTCCCAGAGACTAGAGCTTCATTCT
ACAGAAAGAGAAAAGTTCTTGAGTATGCTAGCTTTGTTGATGGATACTTTGCTTCACTTGGTGCTCAAGATCCAGCTGTG
TATGATGTAGATCCAAACTACTATGTCATCTCAAATGACCTTGACCAGCTCTCTACTGTCATAAAGACTCCACTTACTAG
GGATCCGGAGAGAGACATAAACACCTCTATGATCAGTGAAGTTGCCAAGAATCTGGCAAACTTGACTCTGTACATCTAGA
AGATTCGTGAGAAGATAAAGCAGCAGACCTAGAAGAACTACATGAAAGGCACCAATCTTCTTCTAGTGTACATCATCAAT
GAGTATCTCATTGACTATGCAAAGCACAACAAAGACCATCTGCTAGAGTCTGGTCTCAGTGCAGTGTATGGAAGTCTGAG
CTCACACTAGTTCAAAGAGTCAGAAGACACTGAGAACTACACAATAAACTCAGTTGAGTTCTATGATGAGACAGAATACA
CTAACATCAGTGCAGCAACTTCAAGAGTTGGAAGCCACTCTCAAGTGGTCAACCCACGCTATTGGGAGACAACATAGATA
GAGTCTAGAGGATTGCTCAAAGATGATGGAAAGTACTTCAAGGCAGAAGACATTGAGAAGTTCTACTTGAGCACACTGAA
TCTCAACTCAGCACTCAGTGGAAACCTTCCAAACTTCTTGAGCACAGTGTTTGATCTTGGTGCTGATCCAACCTTCATGT
ACAACTTGAATGGCAACTCGGCTCTCTCAATATTCTCTGGAGTGCTCTCAACCGGGCAGTTTGCTCACCAGATATATGAA
GAGCTTCTGAGTCTGTCAAGCTCATGGAGTGCATACCAAAGCTGGCTCAAAGATGGCTATGAGTATCCACCTGCAGTTGC
AAGTGCACAGCTGTCTGACTCCCTTGAGAACTCAATCTATGTTGATCTCTCTTCAAAGTACTTGTCTGCTGTGTCAGCGG
TCTATGATGCAAACATCTAGAATCTGCAGAGCTTGAGCTCTAGCACTGATGCTTTGCTAGACAACTACACTTCATTCATA
ACTTCTGACTACTCATACTACTACAAGAAGTTTGAGAGCAAGTACTGCTATGAAGACTTTGATGTTGACACTGGAGCATA
TCGCCACAACTGGTACTACAAGAATCCAGACTATGATGAAGATGGCATGAACCTGTATGAGCATCTCTACTAGCTAGACA
AGTACTCAAACAGCAGCAACATTGTCAACTGGGCATTGAGTGACATAATTGACTATGTCCAAGGAGGATTTGACAGCATA
TATGATGCTCTGAGACGTGATGTCACAAGCAAGATAGGCAGCTATGGCTTTGTTGACATAAATGCCTTGACCCTTGATGA
TGAGCTGACTTACACATACAACTTCTTGAGTGACCTCATCGAGACAAGAAAGAAGTTCTTGAAAGACCAGCTTGCAACTC
TCTAGCAACAAGCAACAAGTGTCAAGACACAGTATGAGACTGCCAACAACACATTCACGAATGCAGTTGCTAGTTTCAAT
GACAACAATGATGGATACAAGCTTGGTGACAGTGTGGTATATGCAGTGTCACAATCTCCGCATGGATCACACTGGACTGG
TAGCAAATGCCATAGAGGTAGCAACAAATCTGGAAGAGGATACAACTTCTCTGTCTTTGAACTTGGATATTGGTATTGGG
ACACCGCCAACTAGAGTGGTGACTGGGGATACTAGAGACAGAGCATATCACCAGTGTATAAGTCAACTGATACGCTGAAA
CAGAGATGCGCCGCTGTCTTGGCATATATGTCAGCTCCAACAAGCTTCGTAATTCAAGAGGAGACCGGCCAAATTCTCAC
TTATCGCTATGGTTTGCAGAATGAAGGCATAAAAGCAGTTGCTGACAACACATCTGCAGCATTGGCAGACATTGAGCAAG
CATATGACAACATAGTTGGAATGGCTTCAGCTATGTTTGGCATATCTATTGACTCACCATCTCCTGACATCTACTAGAAC
ATACTTGCTCTAGTTGAGAAGCTTGTTGCTGTTGATGAGACATTCTTTGACAATGACACAAACATATCTGAGTACAAAGA
CTACTTGAAGAGAGTCATATCACTGAGTGCTGACTACTTGCCAGTCAAAGAAGCTTTCGACAGCATATTCAAGTCAAGTG
AGCTTGGTGGATACATGGTGAACTTCATCCCTGTCAGCTAGCTCACCAAAGAGAATCTTGACAACCTTGGAAGATACTTG
AAGAAGACAGATGCAGCTAACCTAGCATCTATACGAGACAAGATCTCTAGTCTCTACAGTGCATTTGACTAGCTTCTTGA
GCGCAAGAGCTAGATTGAGCAGGATGTCTATGATGCTGGTGTGTCATCAATCTCATTCACTACTGGAAATGCTCTTGAAG
AGTACATCTACTAGATTCACCGGGTTCTGCTAGAAGATGTTGATCGGAAGACTATAGCTGGAAACATCTAGATCAACTAC
TACAAAGAGCAGATACAGACATATGCAGATGTAGTCTCAGATGAAGTGTCATCAGACTTAGACTCAATTGCTGGGATTGA
AGCAGTTGTAAGCAGCAGACTAGATGAGCTCAACTTCTTCTAGCACAGCAACTACAACTAGTACAAAGAGCTTTTCTTGA
CGTATGGTGGCAAAGATCTCTGCTATGATCCATACTACAACATAAAGAACCAAGTGCATCCATCTTACTAGCTCCATCCA
TATCTTTGGAACTTTGTCAGGAAGATTGGAACTGACAGCTTGGTCCACTCTGGATACTAGACAAAAGCTGTCACCGAGCT
AGAAGAAGACTTAGTGAACTCTTACATATCCAAGTACATAAACTAGTATGGAATGGCCATTGACACATGGATCAATGCTA
ACAAAGGATTGGCGGACTACACAGGATATCTGTCTAGATATGAGATGAGTGAGAACTATGCACCGGCAACTGGCATGCGG
AATGAAGTAGTTGACTATGATGGTGCATTCTATCCTCCAGCTCTAGCAGAGTTTCGTGCATTCTCAGATGTGTGCACAAG
ATCTGTTGCTGCTGAGATGGTGAAGAGTGACTGCATAGCTAGAGCAGTCAAGGCTGTTCCAGATGTCAGTGTTGGCCTTG
TCATCGATCCAAGCACCAAGACAGTAGTCTAGCAGACCTACACTGCTATTCTAGACTTCATAAGCCCACTGACTTCATAC
ACCACATCTACGGAATCTGCCATTGCCTAGGCACTAGATTCAAAGCTCATTGGGCGGCAAGCATCTGAAATCACACTCAA
CACTATAGTTGATGCACTAGAATCTGCAGTGCAGAAGACTTTCTTTGAGAAGTACTACCGTCATCTAGGTCTAGTTCCAG
CTGAGTGCCAGAGAGTAGCAAGGCAGCTAGCTGAGTACAAAGACAAGATACTTGAAGTCACCAGCACTGCAAGCATCTAT
GATGTGCATGACATATACAAGTATGGTCTTGACTTGAATGGCAACAGCTACATTCTCTACAAGAAGTATGACTACTCACG
AGTTGAAGAGCTGAGAGACTTGTCATTCACTAGCAAGAGGGACACTCCTGGTGAGATATGGATTCGTCTTGCTGGCCATC
CAATAGCATTTCCAGCATTCACCGGCTAGAATCCAATGTACTGCACTAGAGATCCTAGAAGAATCAACATGTCTGTCTTG
AGTGCAGCTGTTGCTGATGATGCAAATGCGATAGTGTGGGAGGATGAAGACCACACTCTCATATCAGCTATATCATCTGA
CATGAGAGTGTTCTTTGACTTTGAGTTCTCAAAGAGCAAGACTTCAATAGCTTATGTGACTTTGAATGGTGACTATCCAA
ACTTGAGTGCATACAGAAGATTTGATGTAGCATGGGTCATTGGGTCTCAAGTCTAGAGCTACTATGACTAGCATGCTGAC
ATCGAGTGGCTGCAGTTGCTGAACAACAATGGTGCTGGAGTTGAGAGAATAGACTTCAACTACAACTCATCACTTGGAAA
CTACTACATTGGACCAGATGCAATATCTAGCAGTGCAGAGTCTTATCCAGCGCTCATTGGATGCTATCCAGTTGATGACT
CTAACATAGACTTTGTGTATCTTGAGAAGAAGTACACTCTGTCTGGAGATGCTGCTGGAGAGTACTAGCTCAGCTCTTCA
TTCCCTCAAATCCCACAGTTGTTTGCTGTGAAGATCCGTGATGGCATCACTTACACCAAGACTAGCAACACAGTGCTTGA
TCTCACCCAATGTGGCTAGCAGCTCACTGGAGACACCGCATGCGTTGGCTATGACAGTGCCCTTGAGCAGACAGTGATAG
CAGTCACTTCACGAACATCTGGAAGAAGTCCAGACATGGTCAAGACTTGCACGACTTCATCTGAAGTTGACTTTGACTAG
AACTCGGATGGGCCAGTGATCACTGATCCTACTGCACTTGAGATGAACTCACATGACTACTTTGCGCAGAATGTCACCAT
TGCAAAGTTCAGACGCAGAACAACTTCACTCAACCTAAAGAGCACTTCAGTCCACAACATAAATGCTGACATATCATATA
TTCCATCTTATCCATCTCTCAGCAATGAGATGGCAATATATGCTAAAGAGCAGTGGAAGGACACTGGCTACTACTGCATT
GAGCTTCTTGGAATGTCAAAAGACATTGACAGCTTCATAAAGCTAGTGAATCCAAGTCCAAATCCATATCTAGACTATGA
CAGGATAGTTGATGAGACTGCATTTGGACGAGTCTATGAAGACTATGACCGATCTGAAGACAAGACATTCAAGACTATCT
CAAACCCATCACTGAATCCAAACTCTCCAACAACATTTGGAGAGTGGGCAGTTGTGTCATACTAGCCAGATGAAGGCTGC
ATCTAGTACTCAATCAAGCTAGCTAAGATACAAGCATACACCAAGAGTGACTATGAGCACATGAAGATTCTTGTGTACAA
CAAGAACACTCTTGGAAAAGAGCCATACTTGATGGCTGACTTGAAGACACTTGATGGAAATGAAGTTGAGTTGTCTTACA
GTGCGGATGGTGGAGAGCTTGGTGAAGTGTCTATTGCAACACCAACAACTGAGACTAGTGAGTACTATGCTGTTGGGACG
CATGAGTCTTTTGACCTCAAGACACGCTCAGACTCAAACAGATTTGCAAACATCTCAAAGATAACTTGCAAGTTTGACTC
AACCACCGACAGCAAGATGCTGGTGTTCAAGTTCTGGATCCAAGACAAGAACTTTCCATTCTTTGTGCCATCTGATGCAT
TCAGAGTGCTGCTGCACAATCCATATGACTTGACCATGTTCAAGTACTACCATCTGCTTGATGCATATGGTGTTGCAAGA
TGCGACATTCTTGCATCAAGACCAGATCTCATTGGCTAGCCGGATGATGGCAGAGGATGGGCAATATATGTTGATCCATC
AAAAGTTGATCCAGAGAAGTTCAAAGACAAGCAAGCAAGCTATGTTGTTGATGATGCTGGACTCACTACACTCTTGAAAG
ACATTGAGCTTTCAAACTACAGCTACTTGAGTGACATCTATGCACTCAGCGGCTACAAAGGACTTGGCTTCAAGTATGAT
GAAGAGCTTAGATTTGACATATCTAGTGACTTGTACTACTATCCAACAATGAACTTGAGCTATCCAAAGCAAGCAGCTGA
CTACTTGTCTAGAAATGGACTAGTTGGTGGCTCAACTAGTGGACAACTCAGTGTGTTGAAGAGCATCTTCAACAGAAGCA
ATCTCTTTGTTCTTGATGTTGATGATCCAGCAGAGATTGCAGACAAGATTGGCACTGTAGCTGTTCCAGTGCTGCTGAAT
GAAGTTGATGACATAAGAGCATATGAAGACTGGCTTGACACCGAGACAGTTGTCAGCACATGCATCGATGGCGGAGTTGA
GAAACACATATCAGTTGACATTCCTCACTATTAGATGTATGATGCAGATGATCCGCGCGCACTTGAGTGGGCGCACTTTG
CTGGAGAAGTGTCTAGACATCCAACATCTCCACTAGAAGTTCCGGATGGATGGTGGAAGAACTAGACTGTTGACAGCTTC
TTGCTCAATGCAAGCTCAGTCAGTGGCTTGGTAGCCACAACTTCTGAAGAGCTTACTAGCAGCATAAACACTGATCATGT
GTTTGTTGACATCAACTCTTCAACCGTTGATCTGTCTAGACTGCTGAAGATCTTTGTCAACTACAAGAAATCTGATGGCA
ATGCAATTGACCTGTACTTCAACTACTTCAACTGGTTTGACACACCATACATCAAGATGGAAGATGGTCTTCCATACTTA
GACACAATCGGTGGAACATACTTGAAGCTGAAGGCTGGAGAAGATGGTGATCTTGACATCATAATCCAAGTGAAGTACTA
CAATGGCACTCAGCTTTGTGGATACAAGAACATAAAAGTGCTTAGCTACCACATTTGGAATGTCTCGGATGACAAGCCAA
AGTTCATCATCTAGAAGACATATGAGCTGCAGAAAGACTCACAGGGAGTTGATGTGGCAAGTCCAGCTGTTGTGCTAAAG
CTAGATTCGGTTGAGATTGAGGTCAATAGCAACAGCGACTAGCCAGATTCCTTGCAAGTTCCGATGACTTTCAGCTTCAA
CAGCAATGTGCTATTGAGTTCAGATGCTGAGTTCTACCTCAGCTACCCTGATGAAGTGCTGTCGGTTGATGATGGAGTCT
GCAGAGATGTTGAAGTTCTTCCAGCTGAAGATGGAACACTTGGTCTGAAGAAGATCCACATATACAACACTGATCTGAAG
ACACATCGAATAGACTTCAGAACCAAGATCAACAAGATTGAGCTGATAACCAAGTACCGCAACATTGGATTGTATGTCTC
AATTGATGACCCAGTGTTCTTGACTAGAGATGGAAGACTCTGCACAGTAGACTTCAATGACTGCACAGTGACATTCAAGA
ACTCTAGCTTGATTGCGCTGTCAACAGAGAAGTCTTCCACTGGCACAGATCTAAGTGCATATATTGCTGAGCCAATGCGC
AATGAGGTAGCAAAATCTGTGTTGACACAAAACTAAACTTATGGAGAAATGACAATGGATGTTACTTACTAGTCAATCTT
TGAGATGCCAAGTGTTGATACACTTAGTTCAGACGACATGTTTCTTGTAGCTAGAGGATCTAGAACCTACTACTCTACAT
ACTAGACTGCATTTAGCACTCTGTCTGGACAAGTCTACAAAGCATGTGAAGAAAAAGCTTTCTAGCTGTCTGTCATATCT
AATGAAGATGAACTAAACATAGACTAGACTTCTAAAGCTGTTGCTGGCAACATTGGATTTTTGTTCAAGAGCAGAATCAA
TGCTATCAGCAGTGATGCAGTGATGATGTCTGGAAACTAGACTATCAGTGGAGTCAAGACATTCAAATAGGTGCCAAAGA
TTCCAACATCTACGGGAGTTGATGATGAAGTTCCAAACTGTGGCTTGGTCAAGGCATATGTCTAGAATTGCTTGAAGACT
CCAATTCCAATGTTCTCAACCGCTTTCATCAATCAATACATGAACTTCACAACCTCAACTTCAAGGTTGTGCCCATATAG
AGCAAATAGCCAGAAATTTCCGAAAGAATACAGCATATACTGTGTGTTCACCCAGACTTCAACATCAAAAGTCAAGCCTT
CATTCACTGTGACTAAAGATGGCCAAGCATTGACGGTCAAACGATATGCAGGAACAGAGACAATAAGCACTAAGACAACT
GACACAATATCATCATCAGTTGGCTACAGCTGCTTGGTCAGCAATGGTGATAATGTAGCCATAAAGATAGACAACAAAAA
TGCATCAGTCCAAGTAACTTTGTCAATATTTGCTGGCCACGATGAGGATCCAAGAAGCTGATCAAATTAGGAAGTAAGTT
TCTCAGCATCTGAGTCTAGGTAGTTGAAAGTGACTGTCTCGAGTCGCTTGCAGTTAGACAGCGACTAGATTCCTAGTGTC
TCAAGCGACTCTGGAAACTCAAGAGCACTTAGGTTAGAGCAGTTGTTCATTGCACTGTCTCTTATCTCTTTCATGCCATT
GTTGAAGTTGATGCTTGTCAGCTAGTAGCAGCCATCAAGAGCATGACCGCTGAGAATCTAGACATTGCTAGACAGGTTGG
TGATTGCAACCAGCTAGTCCTAGAAGCTAGTGCTCTTTGGATTTTCTCCAACAAATGAGAATGCTGAGATATTTCCAGCA
ACTGATGATGAGAAGTTGCCAGCTTTTGAGAACTTGTAAGCTATTGGTTTTCCCTTGCTGTATGTCTTTATTGCCATAGT
CTGCTGTATTTATCACGCCGGTTGAAATAGGGTAAATAGTTGAAGACACTAATGGCTAAGTACAACATAACATCACTCAA
CTACATTGCATCTGGAGACCACAGAAGCTACATCAACATGGATCTCTAGCTTGACTATAGTCTCTTTGACTACTTGCATC
TTCTTTGTGCAGAGACTGGCACGTCAGCATATTCTAGCACGGATGAGAGAAGAAGTGGTGATGAGTCTAAGCTGAAGCAG
GTGTCTGTTGACATTGGAACAGAGCATGGAGATGGATACTATGCAATGACCAACTACATTGAGAAGGCGGATGACAGTGC
TCTAGCCAGAGAGCTCTGCGCTGTTGGAGTAGTTCTCAATGAAGAGCAAGACCGGTTCATAGAGACTAATCCACTCGTTC
GTGACTACATAAGACTCTACTTGAGCTGCTGCACTGATGAGATGAAGCAGAAGATAAGCTAGTTCAACCAAGACCGAGAG
AAAGTCAATTGCTCATTTCTGGCTGAGAACACCCCAAATGACAAGAATGAGCTGACTTGCTCTGGCCAGAGAATACAGAA
TTTGTATGACATTGTTGATGTCTCGGTCAAGAAGCTTGGAACTAAAGAGGCTAAGAATTCAAACTTGCTGGACTTAGACT
TTCACCATGATGTGTATGCGCCATCAATGGCAAGCTAGCCGCTTGGATTCTGCTAGGCAAACTCTGAGATAGACTTCAAC
AATGATGTGTTGATGCTGACTGATGGAACTCAGCACTCACCACACTATCTGAGAACATCTCAGCTCCAGACACGAGGAAC
TGGCTTAGAGACAACTACATACACTGCACATCTTGAGTCAGGTCTAGAGAAGACATATGCATACCAAAGTCCAAGAAGCG
ATGTAGATGTGGTTGAGAACTGGATTCCTAGAATCAACTACCAAGGAGTGAGCAGATCTTGGATTCTTGACTTGCCAGTC
CAGGAGAAGTCTTCTGTTGCAGCTGCTACTGATGTTGCTGACTATGATGATGGTCTGGTGTATGCACACAGACTGATGCC
TACAAAGAGCACACTGAATCCAGAGTACACTACTGAGATGAGCTCTCAGACAAGCTTGCTGAACTGCCGGACATATGCTG
AAATAAAGAGTGTTGGTGGAAAGCCATATCTGAAGTACTATGATGATGTCAACTACATTGCAGTTGGAGACATTGCATCT
ACTTCAGCTCTCTAGGATGTCAATGTGAAAGCTGCAAACTCTCAGAGCAGCTTAGATGGTGACCGCATGACAAAGCCATA
CTAGAAGATTGAGTTTGTCTATCCTGTAGACTACAAAGTCAATGCAAAGCACAAGTCTAATCTGTTCAATGTTGAGCTGT
CTGGCACTAGCATTGCCACTGAGCTGCAAAAAGTGAAGAATGAGATTGAAGCTGGTGGTGAGACGGCTGAAAGGCAGAAG
ACACTGGATGCCCTAGAGCAGATAAAGTTTGACATCCAGTCTGCGATAAAAGAGATTGCGAAGAATGTGACACCAGCTAA
CACTTAGCTGTTTGATGTCAAGTTCTTAGACTGAGAAGACAAGAGGAGTTTTTGCTAAGTGTGAGTGTGTGGAAGTAAAA
TGGAACTTGAGACAATGAGCTATTCAACTGTAAAGCTAGCTAAAGTAGATGCCATAGACAAGCAGCAGATTGACTCTGCA
GCTGGAGTCATGGTGCAGAATGACAACAGTCTTCTTCCTCAGTCTGGGGTAAAGCCAACTATATGGTGCTGCAGATGGTA
CAACACTCCACTGTCTGAGCACAACAAGAGCTCATACTGCTACAGCAAAGGAGACATGGTGTGGCTCAACACTGAAGACT
TAGAGCAGTTTGCTCTGTCAAACAAAGACTACATCGTCTCGGTTGCAAAGAAGAACAGCATTCTTGCTCCGCTTCTAGAT
CAAGCTCAGAGAGGAGGAACTTCAGAGCTAGTCTAGTTCTTAGAAGATGTCACATCTGGAAAAATCACTGGAAACTCTGA
CAAGCTCCCACTCTACTGCATTGGTGACATCTTGCAGCCAGCGAAGATTCGAGTGTCACTGTCTGCCAACAACGACCATC
TTCCAACTGACAATGGCTGGTGGAGAGACTTCTTTGTAGACACCAATGGAGCAAAGCTTGCAAACTAGCTAGAGAGCAAG
TTCTATGAGCTTCTTGACAACTACTGCAGCAACCACTTGAAGCAATACCACTTGTCAGGAATCTAGGACTGGTGGAGAGA
GCAGAATGGAGGAGCATCACAGTCACTGTCTTCACAGTTCTTGCTCAAAGACTTCAGCAATGTGACTGATGTCCAAGAGT
ACTAGCCAGCACCAGGAACAACGGACAACGGCCTTGACTATGTTGTGTACTACCACCACAAGTTCTATGGGAATGGAGAC
ACCTGCAAGTGGTTCAGGGTCTGGAAGAGTGGCTATCTAGAGCATGGTGGAGTTGTCAAGAATGAGCAAGCAGTTGCAGT
GCAGATGGAAGATGCTTTTGTGAACTAGTCTCCAACCACAATGAGGTACAACTGCTATGAAGTGAATCTTGCATGGAAGT
ACAACAATGGCACAGCAACTGCACCATCTTACACATATCCAACTGCTCTCACTGGATTCTACTATGATGACTGCAAGCTA
GACTTTGGTGGTGGAGAAGCATACGCTCAAGAGAAGACTAGCCTGCAGCTTGATCCGGAGTCAAGATACTCAGTTCAAGT
GACGCCACTCATCCGCCAAGATGCAGCTCCATATGCAACAATGCATGTGTCTAGGCAAAATGCAAAGTGGTACATGTCTA
GAGAAGTGAACACAATGTGCAACAGCTCATTCCGGTTCATTCTAGATGATGATGTTGAGTACTACTCATACAAAGTCACA
GGATTCTCACAGAATGCGCAGCAAGGATTTTGAGAATGGCAGCTAAGAACATAATACGATACACAAAGAATCTCGATGTT
GGAAGCAATGAGTATGCAACAAAGTACTCAGTCAACAGGATTCTAGACAAGCTCCTCTAGAATGACAAGCTTCTTGAGGA
GTTCTACAGCAAAGTCTTTGGAGAGTTGATGATCCATGAGTATGATCCAGCTGAGACTTACTACTACAATGACTTAGTCT
GGTTCATGAGCTAGCATAGAGATCCATACATACTGCGATGTGTAGTGAACAAGACTAGCAGAGACTTGAGACTGTGGAGT
GAAGGTGACTCTTTTGAGAGATATGGCTGGAAGGATCTCAATCCTGATCTAGATGCTATGAGAGAGTTTGGTCTTGAGAA
GAAGATGAACTCTTGGATCGCAAAGAAGTTCAAAGAGCACCAAGATGACAAAGACTTGCACCCACTTGGAAAGCTGTCAT
ATGGAGGAGACAAGCCAACAACTGACATAGCTGCAAAGATTGCTAGCAGAGATGTGTCAAATCTTGATCCAGCTAGACAG
CAGACATTCTTCCCATACCACACAACTTACTTGAAGACTTCTCCAACTAGTCCGATTCTTGGTGGACAGTGCAGAAAGTA
TGACAATGGCTTGCTAGAGTATGACATTGTCTTTCGGCTGTCTTACATAGGTGACTAGATTGTTGATGAAGACTACAGCA
TCTCAGCTAGCATCATCAACTGCAACCATCTAGATCTAGCTACTGGGCATGACAATGACCGATACTTTCGGACAACAGCT
GATGCTCAGATCTTCAACTGTGGAAGTGACAGCAGATCTGAGCATGAGTCAGAGATTGGAACTACTCGCTAGCGGTCAAG
AAATGACTTTGTCAATGTGTACTATGCAAGAGTTGCCTTTGCAGAAGCTGCAAGCACTGTCTAGACTCCAACACCACAAT
ACATGAATGCTGACTCATACATGATATTCTCTGGTGATGTCATGTGCTAGTGCCGTGACACAACACAGCAGACTATTGGA
GTTGGTGCAAACTCGCTTGTGTTTGCATCAAAGCAGCCTGGAGCATTTACTGCACTGCTAGTGACTTATCCAAACTAGAA
GTTCAGCACTGATGGATACAATGCAACTAATGGTGGAATTGAAGCAAACAGCTTCCACTGCTCACTCATTGGACGGTGGA
AGTGAATCATGTGAAAGAAGAAAGAGACACGGATGAACAACATCAACCAGAAGAATGTCATATATGGAATGAAGCCATCT
AGTGGGCTTCCATACTAGCAAGTTGAGTGGATAGACCACAATGAGTGCTGTGAGTCAATCAATGAAGTTGATGTCAACAA
CCTTGCCAACTAGCTGGTTGACAATGATGTCTATGTTGAGCAGTATCTGAATCACACATCATCATACATTGTTGGTCCAA
AGGCATATGATGAGACAACTATATCTAATGCACCAAATGGACACAAAGCATTTGGCTAGCTGAAAGGAGCAAACTATCTT
CCAATTCTCCACAAAGTTGAGAAGCCACTCTAGGACACAATCACTATGCTCTAGACTGGAAATGTCAAGGTGATGAAGAA
GTTTGGTGATCTCATTGTTGCCAACATCAATGGTGAAACCAAGTGCACATATGATCCAGTAAATGGCCCATGGGAGATCT
TGCATTGGCAAAATGGAGATCTAGAACAAACAGTAGATGCAAATGACATATACAGTTGTGATGCTGGTTGTTTCATTGCT
GCCAACAATGGCATATTCTAGCTTGTTGTAGAGTCTGAGTATAACGCTGAAGATGAACAAGCTGTTGAACACCACTCACT
GGTGAAGCTTGACAGCGGCAGCTCATCTCCCTAGGCAAAATGCATTGCAGTTGACAGCTCAGCGTCAAAAGTGTATGTTG
GCTGCGACCAGGGATCAACTAAGATGCTGGTTGGAGACTACAAGACCAGTCTAGGAGCTGGAAATGCTGGAATGGTCAAG
CTTGAGCCAGTAAAGCTGTATGCTAATCATGAAGAAGTAGTAGATGACCAAGTCAATGACATTGAAGTTCTGCTAGAGAC
TGGAGAAGTGATTGCGGCCGGCAACAAATCATTGTACTCTAGAGGTCTCTAGAACTACCTCTAGAACAAAGAAGTTCTGC
AGCTAGAGACGCCCACATCATTCACTTCTTCTATCTAGTACAATGGACGAATCTTCTTTAGCTCATCAAACAATGGACTT
TGGTTCAAAGCTGATGATGGCACTTTAGCTAGACTTAGGCTGCAAGACGCTGGAGACACAGTTTCAATCATCAAGCTAGT
TCAAGGAAATGGAAAGCTGTATGTTGCAACCGCATCAACGATATATGCGGTATGGCCAGACTTCAGTGTCTAGAAGGAGT
CTTTTAGCAACCATGGAAGCATAAAGTCGATTGAAGTTGTAGGATCTTGTGTTGTTGTTGCCACAACAACAGGAATCTGG
TGCTATGATAGCTCAGTCACCGATGCTTATGTCTTCTAGATGAAAGACGTTCCAGCCAAGGACATCAGGTATTTCAATGG
ATATCTAGCTCTAGCTGGAGATCATGCATTGTCTGCAATGGCGGTGAAAAGCAGCTCAAGTGCTAGAGAGTTTCCAATCA
TCAAGAGCTTAGAAGAAGTTCCGGTTGCTGGTGTTGATGGCTCAGGTGGAGAGTCTGGATTCTTGAAGTTCATCTCAGTA
GCTGGATACAAACTAGCGGTATTCAAGAAGAAGATACAATGTCTTGGGCAGTCAACGGCAAGCTATGTTGCCACATCTTC
AATATTGAATGCCATAAGTCTTGGATCTAAGGCTTAGATTGGGTATCTTGCAGTTTCACTAGAAGACTCTCTTGTGCTGC
TCAGCTTTGATGGAAGCTCTTTTGAAGTCAAGAGATCTTTCTCCGAGATACTCAGTGCAGACAATCTTGCTTATGTTGAT
GACTTGATTGTAGCATCTGACTCTAGAAAGAGTGCTCTTTCTTCTTGGCAGCTTGGAGACTATAGTTTCCTCAACAGCAA
CTCATGGACTTCTAGAGAGACTACTTCAAAATTCACCGACATCAAGGCATGTAGCTTGTGCGCTGTCTGCTAGGTTGGCC
GCACCGGTCTGTCTGCATTCTAGAAGACCAGTGTTGCCGAGAAGATGCCATCCGACTCTGCAATTGGCAGCTATGCACCA
ACTGATGCTTGTGTTGTAGACTGGCTGTCAACACAGTTCTTGGCTAGCGGACAAGCCAAAGCTAAAGCATTCATCTTGTC
TTCACTCAATGTTGATGAGGCCAATGGTGAAGATGCTGGTTTTGTTGGACCGGTGACAATCAATGGTGCTAATGCAAAGA
TGATTGAAGTCATACAAGACCCAGATGACATAGAGGCACATTATGCATATGAGCTAAATTCATCTGGAAAGCTATACTGC
TACTAGCTTACTAAGCAGCTATCTGGGGACCAACTGACTGGCTTTAGCTCAAATCCGCTATTTGACTCTGGCACTAGTGC
ATACACCGACTTGCAGAAAGTCACTAATAACAGTGTAGATGGTGCACTGTTGACCAAAGACAAAGAAGTATATGTGCACT
TTCCAGCATTGAGTGCTCCAACTAGAATACTAGCATCACCAGTTGGATGTGTTGTTCCGGTGTTTGATGAAGGTGAAGGT
GGCTTACCGGACCACTGGTTGATATATGGAACAGGTGGAAGTGTTATGGTGTCATCAATCACTACCGGCTAGATTTCAGC
TACACCACTAGCATCACTCACTGGTGATGTAGACAAAGTTCAAGTTGGTCTCAATGGCCTCTATGCTAAGCATGGCCAGA
CTGTTGCGATGACATACACACCTGAAGGTGAAGCTGAGACATCCTGTGACATGCGATATGACACTGGAGAAAGCCCAAAG
CCACCTGCACTGGTCACTGACTTTGTTGTGTGTGGGCTCTCAAAGAAGTATGAAGCTGGGACATCTGAACGTGATGTTCT
TGTTGCAGCAATTGGCAACTAGCTGCATGCTGTTGACTTGAATGGCATGACTTCAGCCGACTTCAGTGACTCAACTGTAA
AGCAGATTGTTGGTGCTGCAACATCTGTGAACTCTATCACTGCAATCACTCCACTAGAGCAAGACAAAGACACAACAGCT
GCATACATTGCGGTTGATGCAACTGGCACTAGTGAGTATGGCAACCAAGTTGCAGTCTACAAGCTTGAAGCAACTCCTCC
AGAAGATGACAGCTATCCTATGCGAATGCAGCTTTCACAAGTGTGGGTGAAGTATGGAGTTAGAGCTAAGAAAGTTGCAT
TTGATCGAGACTAGCACTTTGTCTATCTCGACACTGGCAACATTGCACATGTGCATCAAATAGAGATAGCTGATGATGGC
ACGATGTCTGTGCAAGATGAAGTCAAGCAAGTGCCAAATGTCAAAGATGTTATCTAGGAATCTAGAGAAGACGATGACTT
GCCAGCATCTTGGATGCACATCGAAACTAAGCTGACAACAATAGATGAGAGACGCACTATAGAAGTAGCTAGCGACTTCT
CATGCAACTCTATTGGCACAAGCTTCAACAGCTTAGTTGCAATAGGTTCACTAGCTGGGCTGTACACATCTTCTAGATCT
ATGGTTTCTAGTGGCATAGTGTCTAACTTCATTGCTCAATAGCCACTGAAGTCTGCATCTTATTCTAGTGGACTAGTCTT
CATTGCTGGAACAAGTGGAGGTCTGTCTTGCTATCCATTCTAGGATCCTATCCTATCTAACTTGACATGCTTGAATGACT
CTACACAGTTCACCAGATGCCATGCATTTGAGACTGATGGTGTGATAAACTTAGTAGCATGGACAGATCATGAAGTGTTC
TCTTAGGTGTATGATCCGGACGGTGGCATTGAAGAAAGAAGCTTTGGGCCAACTGCTGTCTCAAAGCGATTCTAGAATGT
AGACATCGACTATGTGATGACTCCTGGTGACTAGTTGATTGTTCCAGCTCCACCATCAACGTCTGGAGAAGATGAGCCAA
GAGACTTCATCAATGTATTTGCTGAACTAGCAGCTATCCAAGATTCAACTTACAGTGGATACTTCTTTGGTACAACTAGT
GGTCTGCGCTATGACAATGGCTAGTATGAGCTCTTTGCACATGCCCCAGATAGTGCAATCAAAGTCTAGAAGTTCATCTA
GCAAGATGAGCATGCTGGACAGTTAGCATATATCACTTCTAGCAAAAAAGCGGTGAAGCTGTATCCAAGTGGAGAACAAG
TGTTCTCTGGCACAAGTCTAGATGATGCAATTCAAGATGATGGGGTCTGGTACTACTAGTCAGGAACATCACTAGAATAC
AAGCCATTTGGAGAAGACGGACAAGCACTAGCATTTCCAAAATATGGCACTTCCACTATAAGCTAGCTTGGAGGCATCAC
AGCAGTTGATGGCAGCACACTGTTTGGCACAAACTATGGAGTTCTGAAAGCATCATATGTCAAGCAGCAAGTTGTTGAAG
AAGACAAAGAGATCATGCAACTTGCCGAGAACTTCGCATGGGGCAGCAATACCTTCAAGACATTGAACTAGAGTGTTGGA
TTCAAGATGATGGTTGTTGCTGGAGCCACCAATGGCCGCTTGAGTGCCTATGAAAATGACATCAGGTATCCATTGCCACA
AGACAGCTATCCAATCGTCAACTTCTATCCTCCAAGTGGAGAAGGAGATGATCCAGCTGATCTCTCTGGTCTCTGGTGTG
TAAACTAGTCAAGAAGCTCTGGAATGTTCTGCTAGCCTTATAGCGCTGAAGGCCGCCAGTACACTAGATGGCTCAATGCT
ATAGTTGGAACTACGCTCTAGCCATACACTAATGTGAGTGAATCTGGCATAAACTCCATCTTCAAGTATGGTGATGGCTA
CTACTTGCTGTGCAATGGCAGGATTGTGCACTTCACCAACTATGGTGCTACTGTGGTGTTCGAGCGAATTCCAAGCAGCC
TGCATGGTGGTGCAAACTTCCACCATCTGGCAAAGACCACTAGTAGCAAGTTGCTGATGGTTGGAAATGGAGGGCTTGCA
ACATACTCTAGTGGAAGCTTTGGGATGATCAAAGTAGCTAGTGGAATAGATGTTGTAGAGTCATACATCAGTGATGGAGC
TGTCAGCTATCTCCACAACAGCGATGCTGCAGTTCTGTCATCTGCAAACTACAAGATCTGGAAGCCATTCCTCACTCTTC
CAACCGATGACATAGTTGATGCTACATGCTTGAACAAGCAGACATATCTGTTTGCAACACGAGCAGGTCTGTATGGCACA
AAGTACTCATTTGACTTAGTCAATGATGTTGTTCCAATGTCAAAAGACCGTGCACTGAGCATATATGATGGTCTAGTTGC
TTCTTCACTGTCAAGCAAGTTGAGCACCGCACTCAGCACACACTTGTCGAGTGACCACCTGCCAAGCTCATTCATGACAA
GGCTCAATGAAGACTATGCAACAACAGAGCTTGATGACATCTCACCTAGTTGGCAGAGAGTAGTAGTGTCTTCAGATGGT
GCAATTGACTTAGGCATAAAGAATGACATCATTGCTGAGATGACATTTGGAAGTGGAAATGATGGAGATGTTGTTGCGCA
GATAAGCAACTTCTTGGATCCAGAAGACTCTGGCACTATGGAAGAGATAAGTGCAATGACATACATCACAAAGCGCTGGA
TGTCTGGAATGACTGAGCTCTTCATAAATGTTCCAACAACTAGAACATACTACTTGAACAACTTGCTTGGAGCATCTGAC
TGCAAGCTTCTTCCAGAAAATGTCTCCTCTAGAAAGAATCTTGAAGAGTTTGGTGTTGAGAAGCTAGAGCAGTCTGGAGT
GCTGTCTGACCACTGCACTTTCTTGCAGATTGGGCTTGCTTCAGCTGAGTACTCAATTGACAGACTGGTTGATGTCTAGG
TGAATGGAATGTCTCTTCCACTCAAGATATACAAAGAGAAGCCAAGCTCAAGTGCCGGAAAGCTCCAAGACAACTTGTAT
AGGTCATTCATTGAGCCGTCTGTTGGAAGAGGATACAACATTGAGAGCACCAACTAGGATGGAAACTGGATCTTCAACTT
TGCTTGCTTTGGAACAGATGCTCAAGCCGTGCACTTGATGTTCTATGATGAGAGAGCTAGATCCGGTGGATCTACTGTAA
AAGTAGTGTTTGATCCAAATGGTGGAGATGGAGTGATGGCTCCAGAGAAGTTCATGCTAGTCAAAGATGAAGATGGATAT
CTAGTGCCAGAGCAGAAGCCACTGAAGAAGTGCAGACTGGCTAACACTTCAGCTGGATATGAGAAGATATTTGCTGGATG
GTCAGTCTAGCCACTAGCTGACAATGAGACTCCAACTTATGAAGATGGCTAGACATTTCCAAACTCCACAAATTGGACAG
ATCTGGCAAATGAGCTTGAAGTTGAAGTTACAGATGTCCTCAAGCACAAAGATGAGATAAAGTTGTATGCTGTGTGGCTC
ACATACTAGTTTAGCGAGAATGACACAACACTGGTGTTCAACTCTAACAAGAGTGAGTTTGCAATTGACTCTGTCGGAGT
TGATGAAAGCACTAACCTGAAGGACAAGGTTGTGATAAACTGGGGTGATTGACAGCATAGGCAAAAAGCACATAGAGCAA
GGAAGAACTTATGGCAGCAATTGACACTATTCTCAAGTCACGGATATCAACACCAACACTCAACAGATGGTGCAAAGGCT
TCACTGCTACAAAGAAATTTGCTGATGCCATGGAAGTGCCGCTAATAGGCATATGGTCTAATGTAGATTGCAGCCACTGT
GAGAAACTCGAGCGAGGTCTAGTTCAGGCAACATTCACATCGTGGATGGCAACATCACAATGTGTGTTCTACTTTGGATA
TGGCACTGACACAAGTGCGGATGACAAGTATGGAGGCAGAGGATACTATTGGTGTTGGGGCCCAAACTAGACAACAAGTG
TGTTCCCATTTGTGCGAGTCTACTGGAAGAAAGGCAATGTTGACTGGATAGGCAATGGTGACAAGCTTGACAACTACAAG
GACAAAGCAGAAGGAGCTAGAGAAATAGTCAAAAAACTGAGCTCCATTCTCAAGAACTATGTGCCAATTCCAGCCATAGT
TGATGACATAAAGCTTCTGTCCGGAAAGAACAACTGCACATCACAGACCGACTCTGACATGACAACAGCTGATGATGTAG
CTATGAGAGCCAAGAGACTTGGCAACTAGTTGTTTACCAGGTATAGTGGTGCTAGTGGTTCAGAAGGATATGACTTCAGT
GGCTGGAGCAGCCACTCTAACACCAGTAAAGCCACTGGTCCAGCTTTTGGGCTGAAGAGCGCTTTTGCTGATGTAAAGAG
CCTAGCCGAGACAAATGGACGTCCAATGTTCATCATCTATGGAAAAGCACACAACAAGGGCAGTTGTGCATTCAATGCTT
CATTCACTTTGTGGGAGAGAGCTGGAAACCACACGCTGGTGGAGTTTGGCAAATGCCAAAAAGGTGCATTTGATCCATCA
CTGCAGAAAGGCAACTTTGGATTCTACTTTGTCTACTACTTCAATGACAAAGATGAGACATGTGCAGAAGCTAATGAAGT
CAAGCAGTTCATAGCACAGTTTGGGAGCATTCCAACTGGATATCCTTGGTATTGTGCATACTGCAAGCGTGCAGATGGAA
GCATCTATGCAAGGTATGGATCACTGCCATCAGTCAACTTAGTGACTGCTGACTAGAAAAACCAAGAGCAGATCTCACAA
ATATACACAGACTTTGGTGACTTTGCTCGCAAGATTGGCCAAGAGATCTAGTACACATGGACTGGCAGCCAAGAAGAGGT
GATAACACACCAGACATTCAGGATCTCATTTGACTTGAATGGTGGAATTGGACGTCTCTAGCCACTAGATGTGGTGACTG
CCAGCAATGAAAGCTTCATTGGCTCTGCAGTTCTTCCATCAAGGACCCAAGTAGAAGCAGCAGTGAAAAAAGATGGATTC
AAGCCATTCTCTTTCATTGATGCTAGTGAAAATGCATACAAGTTTGGCTCTGAGCTTGCTGTGGATAGAAACTAGACACT
GTCCATAGTCTGGGCTAAAGTTGAGAAGAATGAAAGTGGTGAGCACTAGAAGCCAAGTGCAAAGATAGGCTAGATCAGAT
CATACTCAGCTAGCTAGTTTCCTGTCTAGTACAAGTACAAGTCAACCGGAAACAAGACAGCACGGTTCTCTAGCAACATA
AGTGCTCTGCAAGTCATTGGTGAAGCAAGTGGAGGACCAAGCAGAAACCCAGCAACTCAGCAGCTTGTTGAGGTCTACTT
CAATGACTAGACATCAGAGATCGCGCCAAGTGCATTCATGCAATGCTAGAACTTGGCATATGTTGATGCAAGAAGCATAA
AGAGTGTTGGTGACTATGCATTCTACAACTGCAAGAGCTTGACTGCAGCTGACTTCATTGGAGCACAGAACAAAGCTCTC
ACACACATTGGCGACTATGCATTTGCTGGAAGTGGGATAAGAGACTTGGTCATCAACCTCTAGGGATCAGTGTCTGACTC
ATCAACTAACACACACTGCTTTGCAAACTGCAGAGAATTGACTTCTGTCAACATCACCAACTCAACATATCTTGCTGACC
ATATGTTTGATGGATGCTCTCAGCTGCAGAGTGTGACACTCAACAACTACCACAGCTACATAAACAACTATGCATTTGCA
AACTGCACAATGCTCACTAGCATGACATTTCCTCAGAAGACTTACATGCTGCCAGACCATCTGTTTGATGGCTGCACAAA
CCTGAGAGAAGTGAAGTTTACAGAACCATCTGACTTGAAGTATCTTGGAGAAGCAGTGTTTGCAAACTGCCCTAAGCTGA
CTTCAATCACCCTTCCAAAGTCGGTAGACAGCTTAGACTACATTGATCCTCTGTTCTTGTCTGGGAGCAGCATCAACCGA
GTTGTCTTCAGTGGCATCAGTGATGACATGTTCTTAGATGAAGTCTAGAAAGAGATCACAGTGAACTTCAGTCCACACAC
CTGGTACAGCTCTCCTGGATCAACAGTCAAGAGCATCCTCAACGCCTGTCACTAGAAGCATCTTCCAATGGTCATAAATC
TTGGAGATGGGTCAAATGATTGTGGTGTATGTCATACATGGGAATAGCTTGTAATAAATACTGATTCTTGGAAAAAGTGG
TTTCCAACTACTAAATACTATTTTATTCATGGAATGTATTCTAATGCACATGATGCATATTTAGAAGTTAAGAATTTCAT
ATCAAAAAACACTAATCTTAGTGTTCCTGGAGGATTTCCATTTATATATCTTTATTGGAATAAGCTTAATGATGATGGGA
CTACAACAAAAATTGCCCTAGGAAGCGGAGATGAATCAAAAAGTTGGGGTGGAACTTGGGCAAGTGGTGCCAAGTTTATT
TAGCTAGTTGACAAAACATTCAAAGGATTCACAGGAACAGATGCAACATATGTGATAAAGCCAGAGATAACGACTTTTGG
ACGTGGAGAAGGAGTCAAAGTAGTCTATGTCTCATCTACTGGAAAAGAGCATGTGTGCATGAATGACTCAGTAGTCTATG
TTCCAGAGACACGAGTAGACCACTACACAACATCAAACTTCAAGTATGGAATCTGGTATCACAACATCAGAGAGTTGAGG
CAATTTGCTGACTAGGCTCATCAGCCACTTCTGCTTGAGTTTGGCTCAAGAGGGTGTGATCCATGCAAAGACTTCAAGAA
AAACACATTCAACAACCAAGACTTCTAGGAGCAGATTGCACAGAAGCCATGCTTGCTAGCTAAAGTTGAGATTGGTGATG
GCCAGTCATTTGACTATCCAACTGACACACAAGAGTTCTATGCTTCTCATGAGATTGGTGATCCAAAGACATACATTCCG
CAGCTAGTGTACTACTGGCACAAAGAAGATGGAAGCACTTACAAAGAGATCTGGAACTACAACTACAGATCTGATCCAGG
AAATGCAAACTACTAGACAGTCTTGAACAAGCTTGACCATATGCTTGGCAGCTATGCTGGCGATCCACAGTATGTTGCGC
CTCCAATCTAGTCTTAGCTGGATGGAAAGTACAGATACTACCAAAGCGAGAGTGGAGATGACAATGGCCAGTTCTTCATA
TGCGACAAGAAGACAATGATAACAAACTTCTCTGAGCCTGGCACAAAGCTGTCAATTGTCTTAGAGCAGTCTACTCAGAC
TGCTGGAGTGACTTTAGTCCTAGACAGCATTGGAATTGGTGATGAGCTAGTGCTTGGCACTCTTAGTGCTGCAGATGGTG
CATACTAGTACTTCACTGTTGGTGAGACATCAAAGTACTTTGATCTGTCTGGAGTGGTGTTCACTGTCCACAACTCTGCA
GTAGACAACTTGCTGCAGTTTGAGAATGAGATTGGCTCAACTTACTCATCTGACTATGAGTACACTGATGCTGGCTAGTG
GATGACTTTCAATGACACTTCAACTAGAGAGTCATTTGAAGCAAAACTGGATGCATACTAGAGCTCAAGCACGCCAATAC
TCATCTATGAGCGACCTCCTGCAGTTGGAGCTGTTGCTGTATTTTCACCAAGAAGCGGTGGAGAAGAGCAGACTTAGACT
GTCTAGATAGACATTGAGAGTGCAAAGAGCTAGAATGATATTGAAGCTAAAGTAAGAGAAGCAATTGGTCCAGACAATGC
ATTGCAGAGCATCTCTAACATAGATGATCTAGTGAAGCTCTAGACTTTCAACACCTAGGTCAAGCACAATGCTGCATTCT
TGACTTGGGCAAAGAAGAACAACTTAGTGCTGCTTGATGCTGCATCTAGCTCTTGGAGTAGTGGAGCACCTGCTAGAATC
CGCTAGTTTGAGACTGAAGTGCAGTTCCATGGCAACTCTACATCTGATCCACTTCCAAAGATGCTAGTCTACCATGGATG
CTCATCATGCACAGTAGATGGATCAATAGCGGTGTACACTAGAAGAAAAGTTGAAGTAGACTCATCTAAGTCTCTGAGCT
ACTACATCAGATTGATAGGAGAGTACTTGGATGAGCTAGAAGTCAACTGAGCTCAGTTTGGTAAATACACAAGAAAGAGA
AATCAACTATGGCTATAAGAAAAGTGTCAGATCTTGAGTACCTTGATGTGCTTAGTGTGTACAACTCACCATTGTCTAGC
TGTCTTGATGAGATGCTCATTGAGACATCATTTCCAAAGCAGCTTGGTGACAAAGCATTCATCTCAATGAAGATGCTGTT
TGGTGACATGGCTGATGCAATAAATGCAGCTATTGTCTGCTCAGATGCCACTGTTGACTTCTACTCACCAGTGACTTTCC
ACAACAACCTCTTTGCACTATGTGGATTTTATCTGTCTGGAGACTTCTATGTCAACAAAGATGTTGATAACAACTAGTTG
ACTGGGTATAAGACAATAATGAGAAGTGGTGACACAACAATCTTCTCTGTCAACCGCAATCTTCTGTCATCTACTGTTGA
AAACATAATAGCTGCACCATCAAACATAATCTGCTCTGCAACACAGATTCTTGCAAAGTTCAGTGATGCAGAGACATTCT
TGTCATCAAGGCAAGGATCATTGACAATAAAGTATCCAAGCATATCAGTTGAAGGTCCAACCAACTTCACCGGTGATGTC
ACCTTCTAGAAAGTGATAAATGGATGTGCATTGTGCGCTAAGTGGGCCGACTTGGCAGAGATCTATGATGCAGATGAAGA
CTATGAGCCAGGAACACTTGTCAAGTTTGGTGGATCTAGAGAGATAACGGTTGCAGATGATGCTGCAAATGCTGTCATCA
CAACAAATCCTGGACTTGTTCTCGGATCGCAAAGCTAGTCAATGAAGTTTGCAAAAGGCATTGCTCTTGTTGGAAGAGTT
CCGGTGAAGTGCATTGGAGAAGTGAAGAAGTTTGACAAGCTAGTGCTGTCAGAGACACCTGGATTTGCAGAGTCTTGCGG
CGGTGCCGGTGGCTAGACAATTGGAGTTGCACTAGAAGACTCTGGTGACTCATTGAGCAGCTTAGTAGAGACAGTTGTGC
AATTGTCTCTCTGACCAGCTTAGCTGCAGCTTTCCTAGCAGTAGCCATACAATATATCTATGGTGTATGAGCTTATACTC
ACTGACTAGTGCACTAGGCACTGCAAGTTCTGCTAGATCCAGCAAACTGGCTATGTTGAGAGTCTTTAGAACATACAGAA
GTTCATAGATCTTGTTGAGAACACCACCGGAGATTTCAAGATACAGTTGTTTGGTGGAGAGCCACTTCTCAACTTAGAAG
GGATAAGAGCGGTTGTAGATCGACTTGCTAGAGATCCTAGATGCTCTGCCATCATGCTGACAACAAATGGAGACTTGATT
CCAGAAGTGTGCGGTGAAGAGTGGGTGAAGCAAGTAGAGTGGCATGTCTCAGCTTATGACGTCTTCAATGACCAAGCAAA
GTACTAGAAGATGAGAGAGATGCTTGGAAGAGACATAGCAATCTAGTACACTTTCACCGAAGATGACATTTACTTGGTGT
CGAGACTCTAGATCATTGCAAGAAGCTTTGCTGCACCAATGAAGTACAAGATAGCATTCAGCCACAGCAGATCTTCATGG
ACAAGAACTGGTGCAGCAGAGTTGAGAGACTTGATATTCAATGCAGCAACTTCAGAGCTAGAGCTTCTCTTAGATGAGTT
TCCAAGACCACTAGGAGTCTCAATGGCGAAGCCACTGAAGAGAGTTGTTGAGTGCTGCTTGCTTGAGAAAGACCACAAGA
CAAAGAAGAGATTCTGCTGCTTAGACCAAGATGGCAAAGACTTGCACTCAAAGAAAGTGTTCTATCGAGGAGAGTTTGTT
GGTCCTTGCATCTTAGCCAGAGATGTGCCAGCAGACAAGAGATGCCTGCACTCGGTTGATCCAAAGTGCAAGATGTGTGA
CTATGACAGCATCTGCACTAGATCATGCTTCTGTGAACTTGTTGGAGAAGAGCAGATTGTTGATGACAAGCTGTGTGCAA
TAGAGAAGGCCTAGCTTGATGCAGTGTGCTAGTTTGCCATCAAGCACCAGTACAGCAGAGTTTGGAGAGAGATTTTGAGA
AAGGCCATAGATGGAGAGATGTGACAGTCAGATAGTCTTTGCAGCACTGTACTTGAGGGAAGCTAGCAAAGAGCTTGAGT
TTGTTGAGCCTGAGATGAGCTTAGCACTGCTTAAGAGTGCCGAAGCTATTCTCAAGAAGCACCGGATTGGTGAAGATGCA
GTAGCAGAGCTTGGAGATCTTTCGAATGGACTTAGAGCAGACAAGTGATGCACTGAGAGACACTGTCTCAACTAACAGTG
CAAAGCCAAGTGCAATGCTTGAGATCACCGTCTCTAGCGGCTGCAACAAGCAATGCAGCTACTGCTTTGAGCATGACTAG
CCAAAGACCAGAGACTTAGAAGAAGAGAAGCGGCAGCTAGAGATCGTCAAGAGACTGTGCAATGAGTTTGACCACTCTAG
ATTTGGTCGTCTGAGCTTGTCATTTTGGGGTGGGGAGCCATTGATGAATGTTGAGTGGCTGCATGAGATTCTCAAAGCTA
CTGTGCAGCATGAGTTTGTTGACTACTACATGTTCACAAACGGAACACTCCACTAGAAGCTCAAGATGCTAGTTGAAGAT
GAAGAGACTAAGGATGCATTCAAGTGTGGAAGGTTCCAAGTGCAAGTGTCATATGATGGAGAGCCACACCACTCCGTGAA
GAGAGGCTACTCATTTGATGATGCTATGCCAATGCTAGATCTTCTGCACAGCAACTCAATCAGATTCACTTTGAAGTCAA
CAGTAGCTGAAGACTCAGTTGCTCTGATGCCGGAGTGCTGGAAGTCATACGAGAAGCTCTATGAGAAGTATGGCAAAGAA
GTGTCATACAATCCAACAATTGATGCATCTTCAAGCTTAGACCATGTTGACATCAATCTCTGGAGAAGTGCAGCTATAGA
GCTAGCAAAGCTAGAGTTCAACTTCATCAAGAAGAACAAGCATCCACTGATGTCATGGTTTCGTCGTGACTAGAAGAGAG
TGTGCAGTGTGAAAAACAGCATCCACATGCACTCTGATGGAAATCTCTACTTGTGTCATGGCGCTCCATATCTAGATGCC
GCAAAGAGAGGCAAGTTTGCCATTGCTACAACTAGAGAGGTCTTAGCTTCACCAGACATGCAGAGCATGCTCTTCAGAGA
TGACAATGTTGATCTCTCACAACGGCCAGCTGAGTGCTTGACTTGTGAAGCAACATCTTGTGCAATGTGCCATGTTGGAA
TATGCAATCCGGACAACTACCGAGACACATGGGCTAGCTGTGTGTGCTAGCAGAAGGCTAGATGCAAGCTGTACAAAGAG
TTTGGCAAAGTTGCACGGGCACTCAACTTTGCTGTCTTGAAGGATCTTGCCGAGACAGCACAAGGTAAATACAAGTGACG
TATGGCAACTAAGAAGAAAGATGCTAAAGACACTAAAGCCACACAGATTTGTGCTGGATACACATCTGGAACATATACAT
GCCCAGGTTATTCTGGGTTGAGGCCTAACAATGTGCCAAGGTTTTCAGACTATGACAAAGGAGACATTGTCGAGACTCCA
GATCTGAACAAGCTGCGCTAGGTCATACAGACAGAGATCAACACCAGAAAGCAGCACATCTGGTACAAAGATGGAAAGAA
TGGTGTCACTTTGAATGATCTTGCACTTGATGATGTCTCAAAAGGAGACCAAGTTGACCATCCATAGCAGAATGATGTTG
CTGAGTGTGTAAACACTTTGAATGCTCTGATAAATCTCTATGGACCAAGTGACACGCAAAAAGGCAAGAAGAAAACAGAC
CTTCCATCAATTCCATCTGAAAAGCTGGTTGAGGCTGAAGATCTGAAAGAGATAGAAGAAGCATTGAAGATTGTCACAAC
TGACTGCATATGCTACAGTGACTGCACAAGCTACTGTGGAAGCAATTGCGCAAGCCATTGCTCAAGCCATTGTCGGTGGT
ACTCAACTTGCTCATGCGATGCAAATTGCTGCCACTATGGATTTTGGTAATTGTGGTTTTCGGCAAAGATGTGAACAGCT
AAATGGAAAGTAGTAGTCAAAAATGAAGATACAGTTGTTGCTAGGAAGAGATTGTGGAAAGTTTTGGGAGATCTGTGGAG
TCACATATGTTGGAGCCGGATCTTTTGGACAAGACTATGTAGAGTTGAGAGCATCAAAAGTAGCTATTGAAGCTGTAAGG
ATAGCTCTTGCAAATGGAAAGAGAATTGCGGTCTCAAAGAGCCACAAGTTTGAAGAGATACTCCCATCAGACTTGGTCAT
AGAGAAGCTAGATGAGCTGACTACTAAGAAGAGAATTGCTCTTGATGATGTCAATGCTCTGATGCAGCAAAACACACTTG
GGCTCTGCATACTTGATGCAATGAGCTACTTGAAGTCTTACATGGATCTTCTTGCCAATGGCATATTCATCAGCAACAGC
AACAGAGAAGACAAGTACTTTGAAGTGATAGAAGCTGCTCAAGAGAATCCAGAGCCTGATCCACTGCCAGCTGATGCAAC
TGTAGAAGAAGAGCAAGCATGGCTAGACAAGAAGAGAGCATACTAGACAGCTCAAGACAACTTCAAGACACTTGAAGCTT
ACTTGAACTCACTAGACAAGCTGCAGAAGATAGACTTTGTCAATGGGATACTGAGAGAAGCAAAAGAGAGCATTGAGAGT
GCTGAGAGTGAAGAAGACATCAACAAAGCTGTTGCTAAGTACAAAGAGACAGTCTACTCTCACTTCTACACTCCATTTGG
GTCAACGAGCTTAGTTCCAAAAGACCAAGATCAAGACAATGAAGAGACTCCTAAAGCGCAGCAGCCTGCTTGATCTAGCC
ATCTAAAAGCTACTGCTTAGCTACTATGCAGATCTAGCAACTGAGTTTCAGCTCAATCCTGAAGAAGAATGCACCTCCAC
CTTCTCAGATGCCAAGGCGATCTCAAGTGTATCTTGGCTTCAAGTGCTCTCAAGGATGTGGATTCTGCTACTACAAGAGC
AGATGCAAGCAGAAGAGCATGCTTCCACTAAGTGAAGTCCAGCGCTAGATAGACTTCAAGCTGAAGTATGGAATACGAGA
CTTTGAGCTGACAGGTGGAGAGCCTGGAGAAGCTAGTGACCTAGCTAGTGCATGCGAGTACATCAAGACAAAGAGCCCAG
AGTCAAAGATAGCAGTGATAACCAATGGAAGTCTGTCTAGCAAGAGAGAGGTGTTTGGCCTGATAGATGAAGTTCTGGTG
AGCTACCACCTAGACAAGAATGCTACTCAATATGATCATTCAATGTTTCCACATGGAAGCACTTGGAGCAAAGTCTAGAA
GACTGTTGAGTTGGCTAGAGAGCACAATCTCTTAGTAAGAACTAACACCGTGCTAGGAACTTTCAACTTAGATCATCTTG
ATGCTATCTTGGATGACATCATACAGCTCAGTCCAGCAATAGTCAACTTTCTCCCAGTGAACATATTTGATGAAGCAGCA
TAGATGTCAAAGTTCATAGACTACTAGCAACTGAGGCCAAAGCTGAAGTCTGCAATCCAGACATTAGAAGAGCAACTGCC
AGTGTCATTGGTGTTTGCCAGATACATGCCATTCTGCTAGATGGAAGGGTTTGAAAAGCACATTGTTGGATATGTCTAGC
ACATATATGACTGGTTTGACTGGAATGTTGAGCTTGGAGGAGATGAGATAGTCCATGATCTAGCTTGCTTCACCGAAGCC
TAGCTGCTTGAAAGACTTGGGAAGTATGGATCAACTGCAATTGAGTCCGCATGCTAGTCTAGGCAACTGTTCTACACAAA
GCCTAAGAAGTGCTTGACATGCAAGTACAATCTCATATGTGATGGGATTGAGAAGAATGTTGATGATGATCTAGTTGGAA
AATTTGCTGTTCCAGCCCCTGGACTAGCAATCAAGAATCCAATAGAGTTCTTTGGATGCCAAACTTAGTTGCTGTATAGT
GATCTGTATGAAAGGTGATTCGGTCTTCAAACTGTGTAAATACTGTAGTGAAAGTTTACGGTTTACTAAAGGCAAATGAC
AATAAGAACAACATCACAGTTGCCACCACACAGCGGCACTCTTCCTGAAGGATCACTCTTCGAAGTGTCTGTCCCAAGTG
GAGCTAAGTACATCAGTGAGAAGATATCTTCTGATGTTCTTCTGCAGCAGTTTGAGAAAACAATATCAGGAGACATTGCT
GTTGACTTTGGGCTAGTTGCTGGCTAGAAGAAGTACAAAGTCAGCGACATATCAGCGGCAGTGCACTAGCTCTCATCTTA
GAATTGTGTGCTAAGTGGGACAAAAAACTTCAAGGACATTCCAATCATAACAGCTCCACTGACTTCTTACAGCATAGGAG
CTCAAGGAGACAGAGATCTCATCAACTAGATGGTGCCAAACATGATGAAGGTCAAGGACATGATTGATGATCGTGCATGC
TTCATTGGTGGAGACTACATAGTTGATGGTGATCCTGGAGATGATGAAGCACCAAGATTCACTAGCAAAAGCGAGAACTT
CATGTACTTCAGGATAGATGACAATGGAGTTGACTCATCTAAGTGGATTGACCCAGAGACAAGAAGTGAAGTTGGCTATG
AGCAGTGTCCACACTCTGGATACTTGACAATGTTTGGCTGGCTAGCTGACAATGGAAATGTGCTAGCTCAAGATGCATGG
GTTGCACTCTATGGACAAGTGTATGTCACTTAGGATGATGGATCTCTAGTGCAGAAGTGGATACCACTGCAGGTGCAGCC
ATGGCCAATCGGAGCTAAGAGCTCAGTCAGGCAGTATGTCAGCTTCAGTCTTCCGGTCAGAGAAGGATTGAGGCTGAAGG
TCAAGACTGGATTCAGAGTGAATGGAACTGAAGGAGCTATGCAAGATAGCGCAACTAAGTCTTTCAGCTTGAATGAGCCA
AACTGCTTTGTTGGCTGGATACTTCGCCCAGAATGATAGGAGAGCACAACTAAATGGCTGAGACAATCTAGATACCAAAC
AACATTCCAGTGTCATGGCTGAGTCGCTAGACTTCAGCTGATGCAGACATGCTGTTCTTAGTGTCTGTCCCAAGTGAGAA
GACTGAGACACAGTACATGTCAAAGTACTACAAACACAGTGACTTCTGCAGCTAGCTGTCATCAGCATTTGATCTTGGAT
ACATCCACTAGTGGGTTGACAAGCTGTGCTCTGAGTATGCACCAGTTCTTGACAATGCTGCAAACAACACTCTGTGCTGT
GCTACTGCACCAGATCCATTCATAATAAGCTCGATCACCCAAAGCGCCTTCAACATTGTCAGCTTGTCAGGCTACAGACT
GTCAAGTGGAATGGACACCGTGTTCAAGAGCACGGTGTTTGATGAGATAAGTGCTGTCACAATAAATGCAACTAGCATAC
ACTGCAATGACATGGTGTCAACTTGGGTTGGAACTAAAGCTCAGCTTGCTAGTGTGACGCCAGTTTCAAATATGATATAC
TTCTGCACAGATCAATGAACATGGAGTGAAGCAAAATGAGTGACACCGCTCTCTTGACAACATTTGTTACCTAGCTAGAT
GAGACATCTAGCTTCACTGAGAATGACTATTTTCTGGTGTCTAAGCTCTCTGGCACTGGTGGAGACTACGTGTCTCAGAA
GATGTCTGGAGCAATGCTGTCTTCTGCCATGAGCAGCCAGGTGAAGGCACTAGTTGATGACTACAGCACTTCTCTGTCAA
ATGCTATCTCTGCAAACACAGATGCGATATCCGTTCTCCAGAGCTAGATGTCAGCATGTGAGTCAGCAATAGTCAAGATA
GCAAACTGCGTCTACAAAGCTAAGACAGACATCTAGAACATAGAGTCAACAATTGCAACTATCACTTCCAACATCACTAG
CATCAGATCTGATATCACTCGCATGGAGTCTGACATCTAGACCATCTCTTCCCACATCACTAGTATATGACAACTACACT
ATGCACATTGAACAAATGCAGCTAGCCAATCTCTCAGCTTTCAAGTGCTGAGAGCTTGAGTGCTAGTGACTTGTTCATTG
TTGAGAGAGTTGATGAGATACAGGCTAGATATCCTATTTTCCAGGAGCAGCACTAGCCATACACGGAAGAGCAACTGATT
GCCGGAGATGTTGTTGATGCAATTCTTCTAGAAGCTGGCACTTCTTAGGCTCAAGTAGGGAGCTCTCTCTACAATGAGAT
GCTTGGAGCTGTCATTGAATACATCCACAGCAATGGAAAGATCTCATATTCAGATCTAAGCACTAGGCTTCTTCTTGATC
TCTCTGCTGGGTTTGGCTTCAACACTATGTCAACTAGAGACACTTGGGAGTACTCTAGAGCTGGCCATCTGCACAGCTAG
TACTCAGATGTGAGGGTGTTTTCGAACTATCCAACTCAAGAGAGTGATTCTCAAAAGTGGCTTGGAAACTTCATTGTCTG
GCAGCTCTCAAGTGGCATGTACACATCATCTGAGATCAGTGTGTACACACCAAAGATTGAGTTTCAGGCATTCTAGAATC
CAGACATTGGTGAAGTTCGCTTCATGGGCTGGCCATCTGTGCCAACATCAACCACTGAAAATGATCCAGTGCACATATCA
GTGTACAATGGAGTTTATCTAGTCAAGTGCAGTGGGACAAGTGGCTGGTGGACTTACTGCAATGGTGCTGTAGTGAACTG
CAAAGCAGATGAGTTCCAAGATGCATGTGAGCACTTTGCTGGAAGCAGAAGAGCTACTCAGTTCACTCTTCCTAAGTTGA
ACAACTTCATAAAGCCAAATCCAAGCATCCATCTATCTGATCCTCTTGAGCTAGTTCCTCATGAAAATGGATTGTAGAAC
CACTCTCATGCCATTCAACAGCCACCTAAGAACTACAAGTTTTCATTCAAAGGTCTCTTGACTATCATCACTACCAAGCC
TGGCGGCAATAGTGGACCATATGTACATAGTGGAAGCGGAGAGCCAAGTGGTGAAGCTTTGAAAAAACTCAGTTGCTACT
TTGATGACAACAAATCTCAAAAAAAGACGGATATAGTGCTGTCTTCAGAAACTGGAATAGCAGCTATGGCTGGAGATGAT
GTTGAGACAAAGCCAAAGTGCAACAAGCTGCTAGCACTGGTGTATCTAGGAGAATTTTGATCTATGGCTATCATCTACAA
AGACATCTCTGGAACATCTACTAGTGAAGTCAGCGCGGAGCTTAGATGCAATGATCTTCTGAGCAGCGATCTGTTTCTTG
TGTCACAGCAAGCACTCACTAGCACAGACCCAAGTCGAACTTACTAGTGGCATGGCCAGACACTCAGCAACTTCTATGCA
TCTAGAAAGCTGAGCTATGGCGCATTGAGCTCTCAAGTGTTCAGTGACTTGTGCAATGACTTTGGAATAAAGAGCATGGC
ATGGGAGAGCAGCGCTGACTACTCATTCTACAACCATGTCCACAACTACTCAGCTGTGTCAGTTGAGACGTTTGTAAGTC
TACCAGAAGACAAGGCTGCTGTGTCTGCTATAGTGACAATAAGAGATGGAAGAAAGAGAACTACAGTGTACATGCCAGAG
ATCAAGTGCTACAAGCAGCCGGAGCCATACATTGGCCAGCTGAAGTTCATCACTTCTCGGGAGTTTAAGTATATAGACTG
CAACTCACCAAGCTTTGATGGGTGGGTGTATCCAGATGGAAGAGAAGTCAGCCAAAGCAGATTTGCAAGAGCACATGAGT
TTTTTGGAGACAGCTATGGCGAGGCATCAGATGGAATGTTCAAGCTGCCATGCTTGACAAGCTTCATGAAGCTTGTCACT
CCAGCATCAACTAGCAATTGGCAAACACTGGACTTAGCAGACTAGCAAGATGCGCATGAAGTGCTGAAAAGCCACAGTCA
CAGACTTGGTGACTTGCAGATAAGAGGAAAGATAGAACAGCTCTCTGTTGTGTTTGAGAATGTTCGCAATACACATACTG
GTAGCTATTGTCATGGTGTCAATAAAAGCAACTCAAAGGCTAAGCAGAACTATGACATCTGGTTTACTGGATCAAATGTG
AGACTAGATGAAAACCAAGAGACATTGTCTGCAGAGATCTAGAAGACAACTCATCCAACTTACAACTATCTTCCAGTCTT
GATGTACATAGGAGTTAAGTAAGATGGAAAACCAGTTTTTAGCAATGACTGCAGCTACGGTTGAAGATGTGCTGGCAAAC
CAATGCTCATGCCTGCAGAATCTTAGCTCAGTCGAAGACATCATCTAGCACCCAGGATGCCCGGAAGTAGTTGAAGACAT
TGATGACATCGTTGGCGCTCTTGACTACAACTAGCCAAGTGGAAAGCACATATGCGAGCTAGAAGACACATCTAGAGCGT
TCAAGAATGATCTTCTCATGGTCTCACAGTTGAGTGGATCGACTTGGACTTCTAGAAAAGTATCTTTTGCTGACTTCAAG
AGACAGCTCTTGAAGGACTTAGCTGCCGGCTTGAATCTTGGAACTATGGCATATGAAGACAGAAGCCATTGGGCATTGAC
TTCACACAACCACAATGCTGCATACAACAAAGTAGAGTGGCATCCAAATCCAGAATACAGGAGAGGTGAAGTGTCTTGTC
TTGCAATGATCCACATATCAACAGAGACTTTGACCGCCGCTGACATATGCCACAACCCTCCTAAAGACAGCACCACAATT
GCTATAGAGCACTTGAGTGTCAACTGCCCCGTGTTCCAAAGTTCAGTTCCTCCAGAGCCGCTGATTGGAACACTGAGATT
TGTATCTGTGCCAACATTGCAGAACCTGATAAGTGGAAATCACTTGAGTGTCAATGGCACTTAGGTTGATCCATATGACA
GCAACCACCACATACGCATAGACTTTGATGGATGGGTGTTTCCAAATGGAACTAGCATTCCAAACTACAACAGCTAGCTC
AGTGATGCCGCATTTGTGTTTGCCAACAGCAAGAGCATTGAGTCATTCACTGTTCCAATGCTCTCTAGTTTCTTCTAGAG
TTGTGGAGTGACTGATAGATACACTATTGCTGAGCAGCCACAAGTCATTGGACTAGCTAAACACGAACATGGAACATCAA
CTGTAACTTTGACATGTGATGTTGAGTTTGACAGTGAAAAGACTGTCATATCTTCAACTAAAGGCTGCAGTGGAGATGCT
TATGTGCATCATGGTGGTGATGGAGATGCCTCAACACAAGAAGCAAGCATCAAACTTCCAGTAGAGTTCAATGACACCAT
AAGAGATCTTGCAACAAAGACTGCCGGTGATGCAAGCAGTGAAGAGTACTAGCCGACACACAATCTCATTCCGGTGATGA
TATACATTGGTGGGGTGCTCAAAGACCACTATGCTAGCATTAGTTGACCACCCAGTCAGGAAGCTCTTGTGGTGAAGATC
CATTCCACCACCATGGAGTCTTCCAAGCACTTGGTGAGCTGGTTGGGATTGCCTCTACATATGGATCTTCTAGCATGATG
ACATCAAAAGACTCCCAGTCAAATGCACCAAATCCAGCTTCACTCATCCCAGTGGTTGCTAGAGTCTAGAACTCTAAGAC
ACTTCTTCCAGAGAATGTCTTAGATGCATAGTTGTCTTTGTAGATGAAGTCAACTGCAACAAAGTCTTGAGCTGCACTAG
ATGGTCGTATGGTCTTGTAGAACTAGTACCTTGGATCTGAAGATGATCCGCAGATCCCATCACCATCTCGATCTACTAGA
AACACATAGCACTTGACACTGCTCTTCAGCCAAGTGTAGAAGCTCTGGTCTTCAAGAACTTCATGGAGAAACCTCATTGA
GCGAACTGAAGTCTTGAAGTCACCATATATGATCATCATTGGACACTGAGCTGGATTCTTGTATCGTGGATTTGTCTGCT
CAGATGGATCAACACACCAATTGTAGAGATCTTGCTCAAACCAGTAGATCTTCTTTCCAAGACTCATCCTGTTTTTCTTG
CCATTTGAGATCTTAGCACTTCCAAGCTGCTAGTACTTGAAGTCCTAGACTACCATACCAGTTGACTGCTTCCAAGTGAA
TCTCTTGGCATCTGAAGTTGTGAAGCTGCAGTCATGGCCGACATTGAACATCTTTGATGTCTAGATCTAGCTAGTCAACC
CAGATGAAAAGCCTAAGAAAATGACTGAAGTCAACGAAGATCCTAAGAATGCATACTGGTTGATTTTGCTAAACTAGTCA
ATTGATGGAGGAATGACAATCTCTTGAAGATTCGTGTCTCCGCTCAAAAATGCATAGTCTAAGTTATCTAGATGGTAATT
TGCCATTTACGCTCATTATTTACCAAAATCCAGTGGTCGGCAGACCACTGGATTCATCAAGAAGATTGGACTAAAGCATC
AATCTACTACTTCTGCATCGACAGGGCCATCCTGGCCGCCGCCAGGAGGCGGCGTAGTGGTTGCATTGTTGTTCATGCCT
CCAGCAAATGGTCCGCCATTCTTGAACATCTCTGCAAACCTAGGATCATTCTTCATCTTCTCCAAGTCATCTGCAGAGAA
GTTAGGTGCTGATCCAGGTGCTCCAGAAGGATAGATCTTCTTGACAATAGGCTCCCAGACTTTATTCAACTCAGCAACAG
CATCCTTGATCTTCTGGACATCATCACTCTTTAGGGTCTCTTTGACTTTTGCAATAGCATCATTGACAAGCTTCTTCTCA
TCATCTGTTGCTTTGCCATCATTGTCCTTCAATGCTTTCTCAATAGAGAAGCAAAGTCCATCAGCCGCATTCTTCTCTAG
AACTACTGCAGCACGCTTCTCATCTTCAGCCTTGTACTTCTCAGCATCCGCCTTTGCCTTCTCAATCTCAGCATCACTCA
AGCCGCTTGAAGATGTGATTGTGATGTGCTGCTCTTTCTGAGTTCCAAGATCCTTAGCACTGACGTTGAGAATTCCATTA
GCATCAATGTCATAAGTGATCTCAATCTGAGGGACACCACGAGGTGCTGGAGGAATTCCATCGAGGTTGAATGTGCCAAG
AATCTTGTTGTCATCAAACATCTTGCGCTCACCTTGGCAGATTCTGATAGTCACTGCACTTTGGTTGTCTGCTGCAGTTG
AGAACGTCTGGGTCTTCTTTGTAGGAATAGTTGTGTTGCGCTCGATCATTGGTGTAGCAATTCCACCCATAGTCTCAATT
GAGAGTGTGAGAGGTGTCACATCAAGAAGAAGGACATCATTCTTCTCACCAGCAAGAATTCCGGCTTGTACCGCAGCTCC
AAGACCAACTGCTTCATCCGGGTTGATTCCAAGATTTGGCTCAACTCCAAATATTCTCTTTGCAAGAGCTTGGATTGCCG
GCATTCTTGTCTGGCCACCAACCATCAGCACTTCATCAATCTTCACGTCACCTGCATCAGCTAAGCACTTCTTGCATGGC
TCAACCGCCTTCTCAATGACATCATCCGCAATCTCATTGAGCTTTGCTTGTGTCAAAGTTGTTGCAAGATGCTTTGGTCC
AGTTGCATCAGCAGTGATGAATGGAAGTGAGATGTCATATGTCTGAGCAGTAGAGAGTGCACACTTTGCCTTCTCACACT
CATCTTTGACTCGCTGCATTGCCATTGGATCCTTAGAGAGATCAATTCCAGTATCTGCTTTGAACTGAGACACGACATAG
TCCATGAGCTTCACGTCAATGTCATGGCCACCAAGCATTGTGTTGCCATTTGTAGCAAGAACTTCTACTACACCATCAGC
AACATCAAGAATTGAGATATCAAATGTTGAGCCACCAAAGTCAAAGACTGCAATCTTCTTAGAGAGCTTCTTTCCTGAAG
AGTAAGCCAAGCAGGCAGCGGTTGGCTCATTGATGATTCGCTTGCACTCAACTCCTGCAATCTTGCAAGCATCTTTCACT
GACTGGCGCTGTGAGTCATTGAAGTATGCTGGGACAGTTACAACAATTCCAGTGACTTTCTCACCAAGATATGCTTCAGC
ATCTTTCTTGGCTTTTGCAATTATCTTCGCAGACACTTCTTCTGGGGAGAGAAGCTTGTCACCAATCTTTATCCTGCAAT
CACCATTTGGTGCTTCAACAATCTCATACGAGAAGTTCTTGACCTGGTCTGCTATCTCTGAGAACTTTCGCCCAATGAGA
CGCTTCACCAGAGATATTGTGTTCTTGCTGTTTGTCACCATTTGGCGAGCAGCAGCTTGTCCAACTAGCTCTTCTCCTGT
CTTGGAGATCGCTACAATGCTAGGTGTAGTGCGTGAGCCTTCACTGTTAGCTATCACCTTAGCTTCATTGCCCTCAAAGA
TCGCAAAGCATGAGTTTGTCGATCCAAGGTCCAATCCAATTGATTTGTTCATATCTTCTTTTTCCTTGTTTGTCAGCTAG
TCATTATTGATCTAGCTTCAATTACTATATACTATCAGCTTAGGCATTTGCTTTGGCAAAGTCCGCTTCTTGGCAGCTCA
ACAAACTCAGCAGAGTCACCATATTTGACCATCGCTTCAAGCTCAAGCTCTTCTTCTGAAGAGTATCTCTTCTTGAACTT
CAAGACATCTATGTGGACTAGCTGCCATCGACTGTACTCTAGTATGTGGTCACTAATCTCTCTTGGATCTCCAGGAAACT
CATAGAGAAACCACCACTTGACTCCATCCTCAACACTGGAGTCTTTTACCAGCCACTTCTTGGCGTCCATCACTTAGCTA
GTCTCAGAATGTCATTCACAAATCGTCTAGAGAACTCATCTTGGTCATCATATGAGACATGATGCCCAAAGCACTCAAAC
ATTCCTCTAAAAGATCTGCATGGCATCTTCTTGACTTCTTCTTCAATGTCTCTGAGAACACCAATCTGCTCGCTAGTTGG
TGGTGTCTCTAAGCTGAAGTATGCTGTCACATCTCCACTCCAAGATCCAAGATGGTATCTGACTAAGCCACCAGCAACAG
CAACATCAATTGCTACACTGTCATCAGCATTCAAAAGCCACTCTGGTGTTCCAAGTCTTGCTAGAGCATGCTTTCTGTCT
TCAGAGAAGCACTTGAATATCTTTGAGTGCTTGACTGCAGTGTTGTTGTGCATTGATCTTCTGAAGTCAAGCACTGTTCC
ATCTGGAAGAATCCACCCACCATCATAGAGACTGTCTGCTTCTCCAAAGCTCAAGATCATGTCTTCTAGCTCTTGGTCAG
AGAACTCACCACCAAAGTTGCTGAGATCTAGCTTGCTTTCTAGAAGTGCACTAGCAACCATCCCAACTTTTGCTAGTCTT
GGAAATCTAGTGCAGCTTCTCTCAATGACTTTGCTGTTCATGATGTTGCTCATTCTTCCATCACAGATCTACAATGACCT
TCACATCACTTGAGTCATCTTTGCCAAGTGTGTTGCTAGCATCTTTGATGTCATCTTCTGCTCCTCCAGCAGCAAGTGAA
GTTGTTGGAAGATATCTGTAGTACACCATAAGCTGAAGTGCTGCCAAGCATGAGTCCATGTATGGTCTAGTTGAGTGTGC
ATCTTTGTTCTCAAAGTAGCCTTGCTTGTGCTCTTTTCCAGACCAGTCTTTGACCCGCTCTGGCAAGTCAATGATTGAAG
CTGGATAGAGCTTCTTCATCTCTATGTTCCACTTCTGCCATGACACCTCATCAGCTTTTGTTGCTCCAGCCTTCATGCCA
GCTTGATATTTGCATTGTGTTGCATAGTAGCAGTAGTACTGAGGACTTCCACCAGGCTTCTTTTGTGCAAGCTGCTCTGG
AATGAATGATGGTGTCCAGTCTCTCATCACTTCAAGAGCATTTTGCACTTCTTTCTCTCCACCTCTTCCAAGAAGCTGCA
TTGCAAGAGTGCCAACTCCAGCAAGACCAGTGCTTCCACCATTGTTGTTTGCAGTTGGAGTGTAAGTGAACCCAGATGAC
TTAGAGTAGCTGCGCTTCTTGAGGCAGTTGATTGCTCTGCTTATAGCCTGGTCTAAGCCTTCTGGATGAAGCCCAGCCAT
CTTCCCAGCTTTGAGTGCTTGTATTGCCCAGCCAGCATATGACAAGTCATCACGGGTTGAGTTCTTGTTGAGCTTGTAGT
CCCAGCCACCAGTAGAAGACTGGTTCTCAACAATCCTGTACAAGCACTGTAGAGCAGCATCTTTGCAGTTTGGGTTCTGA
GTCATTCCATATGCTTCACTGAGTGCATAAGCACCAAGCAAGAAGCTGTACTCATTTCCATCAGTTGGATCAAATCTGCA
TGGCTGCACATCAGTCCTGAGATGAGAGATGAGATAGTCTGTTGCTAGCTGCACAACTGGACCAAAGTCTCTTCTGTATG
GTGATGCAGAGCCTGGATACTCACCATGTGCAAGATATGTCAGCACAGCAAGTGAAGTGTTTGCAACTTGGTTTGCCTTG
CCCCAGCTGCCATCAGTGTTCTGGTGGGCCTTGAGCCACCACAGCACTTTGAGCACGGTAGCTTCAGTTGTAGGATCTCC
TCCATTTGGACTGCCTTTAGTTGCACTGCCTATTTGGCCAGGAGTGCGTGATGTCTTAATGCTCTTCATTGTGACAGGTG
ACTTGACATTTGCAACTGCATCAACAGCCGCTGGCTTTGTTGTCAAGACTTGTGATGGATTTGAAGGCTGAGGAGCAACA
GTTGGCTGCTCAACTGTTGGAGAAGGTGGAGCATCCACTACAATATCAATGACAACCTGTTCTGGGTCATCTGGCGGGAT
AGGCTCTTCCGGCGGCTCTACAATGTCCACCTTGTCGTCCTCTAGCACTGGAATGTCCACTGGTGGTATTGGTTGGCACA
GCTGCGCGGATACCATAGTCACAACACAGAGGACTACAACAACCAAGGTTGGCACAACTACTGCAACTAGTGGAGCAGCA
AGACGCTGCAGCTCAATCCGAGCAAGCTTGTACTCTCTAGAGTGCTTTGGACATCTCAAGCCAGTGAACATCATCTTCAA
GCGCTTGAAGAAGCTCTTCTCTTCATACTTCTCAGCAATCTCATCTATGCTTGTTTTCTCAATGCTAGTGTTGTCGCTCA
TAGTAGAACTTTCTGTTAGTCTTTAAGTGTATTTAACTGGTTTATCGTTTGCCACTAAGATCTTTCATCCTGAATTGACT
TCCATACTTGAGATTGACTTCAATGACAAGCTCTTCTGCAGAAGAGTACCGTTTGATGAATCTAGCAAATTGGTAGTGGT
CTTTCAAGCTCTTTAAGGCAGATATGGTGTTGCAAACAGAAAAGCTGATGAGATCATCAACTTCATTCAAGAACCACCAT
TGCTTTCCATCTTCAACAATGGAGTACTTCACCAAGTAGTGCGGTTGGTCACCTAGTTCTTTCATCTTTGCTGCATCTCT
TGATGAACTCAAGCACTTCAAGTGTCTTGTCTTCTGGACAGACTAAGTCGGCTAGGAGCATGAACTCTGCTAGACTTGTG
GCTTTGCATAGTTCAAAGTGGTTGAAGAATGGATTCCCAATGACCCATCTCTTAGTGAAGCTGTCTTGGTTGTTCGGAGT
GAAAGTTCTTGACATCAAGATGTATGGAAGCATGATTTTGCTGTCAGACCACTCAAACCATCTTGGCACATTCAAGAATG
TCTGAGCAACACTTCTTCTGATCTTAGATCTAGAAGATAGTGCATCAACTGAGATGTCAAGACTCAGAGCATGTCTTCCG
GCAGCATTTGCAGACCAAAGAGATCTAGGCCACTGCTGGTTTGCACGATTGTCTACTACTTCAATGCCTAGCTTAGAGCA
CATGTAGACTATTGCTTCTAGATACTCAGACCCAGTCATAGATTACATCATAACAAAACTTGTGCTAATTGTCTTCCAAG
CTTCAATGAATTTGCTAGATCGGGCATTATCCATGTCAAGAACTAAGCCTCCAAAGTCTTTTTGTCCAACATAGTTCAGC
TGCAGCCACATCATCACTTCTTCTTCACTTGAGAAGACTTGCTTTGGACAGCAGTCAAGTCTATATCCAATCGGCAGTGC
ATCTTGGGTAAGCTTAGTTGTTGAATACACACAAGACACTCTCACGAACTCAAGTCTTCTTGGATCTTTCCGACTTTGCA
TGAACTCGGCTAGCATCTCATCTCTGCTCATACAGCATATTGTATAAGCTTAGCTAGCCGAGAAGTCGATGTTGAACTTT
GGATTGAAGTGGAAGACACACTTGAAGTCTTGAGAAGTCAAGAATGACTTTGCTAAGTACACTTGCTTTCTTCTGACTAA
GCCAAAGAACTTCTTGACTGTGTATCTCTAGACATCTGTCTCTTCATAGCACTTTCCACAAAGCTCAAAGCAGTACAGCG
CTGATATTCCATTCTTGAATCCAAAGTCATATGGAACTTTCTCTTCTAAGAACTTCTGTGCTCTAGACAGTGCTTTTGAG
ACATCTCCAGCTTTTAGCCGCAGTATTGCTATGCGATCACATCTGCAGAAGTCAACAACATCAATCTCAGAGACACCTTC
AGCTACTGCATGGACTATCTTGTGGTTGCCAACATATATTGCACCATGGCTGAATTTGAGCTCGTCTGGAATGAAAAGGC
CATCTAGATAGTGGTCATATCCTCTGAGAATGATGTCACCAGGCTAGAGAATGTCTAGAATCTGCAAGACTTTCTGTCCG
GTGACTCTGTAGTCGCTTGGATCATACAGAAGCCACAGTGGCCACTTGTAGTACTTCACGTTTCCAAATGCAACTAGAAA
CTTGCTCCAGAGCTTGTATATAAGCTTCTTCATGTAGTTGTATTTACTCTGGCCATCCGCTCTAGATGTCATGCTTCTTT
TGCATGCAGTTGGACAACATTGCAAGCATCTGAGTAGACATTCTTGTCCCAGTACTTCATTGCATTTGCAAACCACTCAA
CCTGCTCAATGCTGATCGGTGAGTAGTGGTGGTAGTCAATGCCAAGATCAAAGCCATTCTTCTTTGCAAATGACCTGCCA
TGTATGTGTCCATAGAGGATGATGTCATCTGGAGAAGCATCTATCTCAAAGTCATTTGGCTCATGGACAACTACATAAGA
GTGGTTGCTTGTAGCTAGCTTGAAGCTGCTGTCATGCAGCTGTATGTCTCTTCCGGTGCTAGCAGTGATCTGCACAATCA
AGTCCTTGATCTTTCGATCATAGTTTCCAAGCACCCAGTGCAGTGTCTTGAAGTTCAGAAGGCTGAGCAGTGGCTTGAGC
ATAGTCTGGACTTTGTCTGGATCCATGAAGTCACCACCATGGATGACATCATCTTGCATAGTGACTCGCTTGTTCCAGTT
TGAGATCATCTCATAGTCCATTGCTTGGACATCGACAAATGGACGTCTTGACAGCTCAAGTGTGCGCTGCTGAGAGAAGT
GTGTGTCCGCAGTGAACCAAGGACCATTGCTCTCTCTAAGTGCATCTACTGCAGCTGCTAGAGTGTCTTTGAGTGTCTTG
AACCAAGTCTTTCCCTGCTCTTTCAACTTGCAAGCCATGTACTCATTGTGCTCAGCGAAATCTGGCCAGCCAACAAAGAC
ATGTGGCTTCTTGTACCACTCGCCAAACTCATAGTTTGTAGTTCTTGCTGGATGCTTCTCATCTCTTGGAATCCAGAAGA
CAATTGCTGATGCAGTGTGCATAGCAGCTCTCTCCCAAGCAACTTGCTTCTCTCTTGCTTGCTCTTGAGAGAATCCAAAA
GTGGTTGTCATCAACTTGAAGTGAGGATTAGTTGGGGTGATGACTGTTCCATCGAATCCAAGCTGCTCTAGCACTGAGAT
TGCTTCATAGCGCCAGTCATCAGCGAAGTCTTCTCTTGGACATGGTCCTGCTAAGAACAATGCATCTCTGCATCCATAGA
GTGTGCTGAATTTTCCTCTAACTGCATCAAATGGCTCTAGTACTCTAATCATTTCACAACTTCTCCATCAACAACTATAC
CAAATTCTCGAATATACTACTCAGAGCGATATCTGACTAAGCTCAAGATGTCAAGTATCTCTTCACGATGTTTCTTGTCT
GTCAAAGGAAGAACTTGCTCCAGCAAGTCTTCTAGTTCATCAATCTTCTTTGTCACACCTAGTGCAATCTAGCTTTCCTA
ATCCATTCTTGGACTCCTCCTGCAATGGCAATCTCTTCAACTTCAGCAATAGGCACCCAGCATATTCTGTCTGAAGGATC
TCTGCCATTCTTAGCATTATTTGACTCTTCAAGAGTTATCTACCCAGAATCATACTTAGAGCTGAGAAACTTGATCACAT
CATCTCGGTTGAGCATTATCTGGATTTTGTGGTTGTTATCTCTTATGAAGTACCAAAGTTGGTCAACTTTCCTAGTTGCC
GGTCCACAAAGTTTTGTGTACTCAAACCATATCTCCATCTTGCCTGTCTTAGGATTCGGTCTTAGTGATGGATACTTAGT
ATCAATGTGGTAGTCTTTGTCTATGGTTACCAAGACATCCCACTTCTCTCTTCTGTCCTCATCTTCAGTAGCAAGTCTAG
CTTTGATGCTGTTCTTGTTCAGCCATGCTACTAGTGCACGGTCATGATCCTTAGAGTATGAGAATCCTCTTTTGTTGTTC
ATACTTAGAATTAGTGATGTTGTCAACTGCTGAAATTGTCACATCCTTCAAACAGAGTGTTCAGCTGATGGCGAACTTTG
TACAGTGTTCCATGTCTCTGCACTGACTTGAAGTCACGAGCTCCAATGTATGTCATACAGCTTCGCATTCCGCCTTCATA
GTCTCTGAGCACATCTTCCACTTTTCCAGTGAATGGGATGAGCTTCTCTCGCCCTTCAGATGTCCGATATGACTTCACAC
CTCCAAAGTAGTGCTCTTGAGCAAAGTTTGTTGACATGCCAAAGTACCGCTTGAACTTCTTAGTGACAACTATCTGGCTG
CCATCTTCATCTAGCTCATTGCTCAAATAGTCTTTCTCAACAACATCACCAAGTGCTTCTTCTGTTCCAGCAAAGATCGA
TCCACTCATGCACAAGTCAGCTCCAGCAATAGTTGCTTTGCACCAGTCAGCTGGACAACGCAATCCACCATCCAGCATGA
TGTAGCCCTTGACATTGTGCGCAGCATCAGAGCAGTCCATGAGCATTGACACAATGGGGCGGCGGACTCCAGTCTTCTGA
GCAGTGAGACAGACAGAGCCGCAGCAGATTCCAGTGCGTATGCAGTTAGCACCTTTCATCAGCAAGTCAGTGACGATGTC
TCCAGTCACAACACTGCCTGCAATGATGAATGACTCAGGAAAGAGACTTCTGACAAACTCTACCCTCTTTCCCATGTTAG
GACAGTATCCATTTGGTGCATCAATGTTGACTATGTTTACAGCTTCAATTGCTTGAAGTCTTCTTATGTCTTCTTCTGTC
TCACGAAGGCCAACTGTGACAGCTAGCTTGTCAGTGTATGTTCTAGGGCATACATTGTCATTCACTTCAAGCTGCTTGAG
CTCTGAGTACAGCATCACTATCTGGTCAAAGGCGGTGTGCTTCTCAAGGGCACATAGATATCCAAGTGGGATGACCTTCT
TTGCCATCTGTGGTGTTCCAACTGTTGCCATGTTTGCGACCATCAGTGCTTTGCATGTCAACTGGTGTGCTGTTCCACTC
TTTGAAGTCCACTTGAATGTGCGCCACAAGTCAACTTCTGATCTAGAGTTCAGAGATGACCTCTTTGGTTGGATTGAGAC
ATCATCAAAGTCCAGCTGCTCTTCTTCAATTATTCTCATAGTGCTATCCTCCGGCTAAGTGCTAGGCTGCTTAGCATCTT
GTGCTGGATGAAGTCTCAGTCTTCTCCATCTTCTCTGCTGTCATCATCTTCCTGCTTGTCTTGGCCAACAATCTCATACT
TGACCAGCGTCCAGTGTCCACTCTTGTCTAGAGAGTTCATCTCTTCTACAACAGTCTCAGCACAAGTCTTCAGCTCTTCA
CTAGTGTTGTATCTAGCCGTGAACACCACTTCTTGAGTGCTTCCATCGCGCTTAAAGATGAATTGTCCCTTCAATGGCTT
GTGCCATCTCTTAGAAGCATTCAGCTTCTCATTGATCCAGTCTTGCTCTTGCTTAGTCCAGATCTTCTTTGGCTTCTTCT
TCTGGAATGCCATTTTCTTCCTCTTCTTCTTTTCCAGTTTTGCTCACTTTGTAGCTAGGATCAAACAAGTCTAGTCTAAG
TCCATCTATTCCAAGCATGATTGCATTGTATCTCTCAAATGCTCTCTTGGTGTCCATCTAGTATATGTCTTCTAGAATGC
TGACTTCTTCTCCACTCTCTACTCCACAGAGGGTCTTGTTCAAGATCTCAACACATGCATTGAGCTCACTGCCAACTTCA
CTCTCAACATCAAGCATCACTGCACTCTTCTTTCTTTGAAATCTGGTACTTCTTGAAGAACTTTATCAACTGGGCGACTG
GAACTTTGTAGAAAGTCCTGATGAAGTCTTTGTCTCTCTGGTATCCAGCTACTTTTATGACAATCAGCTTAGCAAGATCA
CCAAGCAGATTGTTGCACTCATAAGCTTTGCCACGCTGGACTTTGACCAAGAAGCTAGCAAAGTCTAGCCACTGGTCTGG
AACACCTTCAAATCCTTCAATGTCTAGCTTCAGCTTCAGCACTTCTAGATCTAGCTTCTTGATGTTCTCTTGCAGCTCTT
CAATCTCTGCATTTGAATGGCCAATTCTGAGACCAGACCAACCGAGATGCTCAAATCTCTCGCTCAAGAAGTCTAAGACA
TGTGCAATTATCTGCTTGTTCTTGTCATCTTCTAGAGATCTGAAGCTTCCAGCTCTTCCATATCCAAGAATTGACTCTAA
TGCTAATGACTCTTTGTCCATGCATTGAGATTCTACTAGCTTAGATGGCACTCATCTCTCACAGAACCACTTGATGTGGG
TTGTAATAGACTTCAGCCAGTCTGCAAACTGCTTTCGATATCCATTGTTGTCTGGAAGACTCAACTTGAAGTCTTTTGTC
CAGCACTTGTGATAGAATGGAAGCTTGCTAGACTCTTTGTGAGTTATCTTGTACCCAAGCTTCTTGGTCAACCAGTCTTG
AAGCTTGTCTTGTGTCAGTGGAAGATAGTTCTCTTGGACTTCTCTGTCCCAGTTCTCAACATAACGGTACTTGATCAAGA
AGTGTATGAGTCTCTTTACATCTAAGAGCCGATGTCTGTCACTTTCATCTGAGCATATTGCTCCCCAGACATTCTCAAAC
GACTCTAATCTCTCAATGTACTTAGGACTCTTGAAGATGTTGTCATAGACATAGAACACCGCATCTCTAGGAACTTCAGC
ATATGAGCCAGCACCAAGACTCATGTCTCGTATTGCTATTGCCCTGAATCCACACCACTTGATGGCATACCAGAACTCTT
CAACCGTGTGGTCTTCATCTGCATATGAGTACACTTCATGGATGACCGAGCTCATGTTCAAGAGAGTAGTGTCTGGATTC
CAGTCTTTGCTCTTCTTCAAGTCATCAAGCGATGTGAATCCCTGAAATCCTTTCTTGACTGCATTCTTCAAGAAAGTTGG
ATTGTTGTCTATGATGATGTACTTGAACTCTCTTCCGGCTAGCTTTGCTCTTGCATCAAAGAACTCACAGAACTGTCCTT
CTCCACCACCAAAGTCAACAATTGTGTCTATCTCTCTTGGAATCAACTTCAAGAACCAAGCTTTGTCTCCAAATGACTTA
GCCATGTTAGAGAGATATATCTCATTGTTTGCAATGTCTTCTTCAGAGAGATAGTCTAGAAAGCTGTCACTCATAGCACT
CTCTATTTACGCCATTTTCTTCAGCAAATGCTCTACAACAATGTCTCTTATCTCAAGCTGCATGTCTGGAAGCTCTATCA
ACTTTGAACCAGCTTCGGTGAGATGATTCAAGAAGAGCTTGAACTTTGCTTGCTTTGGCACGTATCCTTCTCGCTGCAGC
AGATACTGGTAGAGATTCAATTGCAAGGCATAGTGGTACAGGTTTATGTCTGGAACATGCTCAATTGGCGGCAGTGCAAA
AGAGTTCCACTTGTTCTCGGTGTCAATTGTCTGGTTTGTCTTGTGGTCAATGATGACAAAGTCACCAGTCTTTCTAGATC
GAGCAAAGAGATCTATTGTTCCAGCTATCTGCAAGTCTGGACTGAAGACTATCTTCTCAACACCAAGAATGTCTAGCCTC
TGCCTGAACTTCTGAGCAATGTCAACTGCATGCTTGAACACAATCTTCTCTCTGTCATCAAGAGGTGTGTTTCTCAGCTC
GGTCTTCCCAAGCTCAATGTCTTCACAGCACTCATGGACTCGAGTTCCAAACTTGCATGAGGCATCACCTTTAGCTTTCC
ACTTTGCTTTCAGCTCTTCAACCGAGATGCCTTCCTTCAGTGCACATCTCTTGGTGATCTCTCCGGATGGATCAAATGGT
GGAAAGCAGCTGTGTATCACACCGGTTCCACTAGTGTACTTGATCTCTCTTCCATTGATTGTTGACTTGTAGATGTGTGA
GTCTTCAAAGAACTCAATCTCATACCCTCTTGGGTGCTTTGCTTTGCTTGATCCTGGCATCAACCGACTCCACCATTCTT
CCGTGCATCATTCTCAAGCCAGATGTCAGCATATTCACGTATCTTCTCAACATCTCGGCGCCTTGGCTCATTTGGCTTCT
TCTGCCTGAGAACATACTTCAGCACATTGAACATGTATGCATCACAATCAAGTCCAGCTTTGTTTGCTATTGCTACAACA
TCAAGCCCTTCATCTCTTTCAGCAAGCTCTCTCAATTCACTAGCAGTGAACAATGAGTAGTGCTTTGGCTTGTGGATGTA
GTTGTAGCCAGTCTTGTCAGCAGCTTCTCCCATTCTCACTCACTCCTAACTTCAATCCATGCTTCGATTGTATGGCACTT
CTTGAACTCTTCATCATTCTCTTGAGTTGTGAATCCATTCAACTCTGGAAGAATCTCAACCTTCTCATATTCTAGCTCGC
CACTTTCTAAGATGTCCTTGAGCTTGTCATATATCTTCTTCCTGCCATTGTAGTACTCAACAATCTTCTGAGCAACATCA
TCACTCATCTTCTCACATGGAGCTGCAAAGTCTTCTTTCACTTTGTCAATGCCAAGTTCTTCATCTGGAGCATCCATAAG
CTCTTTCAAGACAACAAGTGCAGCTTCTAGATTGAGCTTCTTGTATGATTGCTTGTCTGTGTACTCAACTTCTGGATGAG
TTCCATCTTTGAGCTCTTGCCAAAATGGCTCAAGAACTCTGCTCTTCATTGTCATGCTGTATGTCTTCTCTGCCATAGCA
TGAAGATAATACTGATTTAGAGCTGTTGTCTGCGTTCTTCTTCAAGCTCTCATCAACTGGCTCTAAGCGACTGAGTTTCA
TCAACTTTCCGGCTTCAAGATCTGCTAAGAGCTTCTTCTGCTCATCAGACATCTCTGGCTGCTTTGCTTGCTCTGCATTA
GCTTGATCTTGCCAGTACTTTTGAGAGTCAGCATCACTCAGTCTTTGGGTTGCATCACTAGAAGATGGTGTAGAGTTTCC
ATTCCAGGATGGAGAGACTTGAGGAGGAGAGATCACTTTTGTTGGAGCCCACTCACTAATGTTGTGGCTTCTGTTAGGAT
CAACTACAACCTTTCCGGACTTGAAGTCAATCATTGTTCCATCTGGACATGCAACTAAGCCTGGAAACATCTATGACAAT
CCAACAGTGTCAACTCTTGAGACACCAAGCTCCGGTCCTAGCTAGTTTGGAACTTCAAGACTTCTCTGAGATTGAATCTC
TTCAGCTGTTGGCATCTTTGGATCTGGAAGCTTTGCATGCGGATCTAGCCTAACTGAAGACTTTCGTCCATAGCCAAATC
CAACCATGTTGTAGTTTCCATGTGGTCTGCAGTTGAATGGATTAGCTAGTGGATGAGCTGAGAAGCCTGTGTTTGTATAT
GTCATCAACTTTACTTACTCGTGACAGAACTAGCTAAGTCTATCTTCATTGCTAGCTCTTCCAAGCTTTTGCACTCCATG
CCTTTGAATGGCTTGTAGATACCTATTGTCGGACAATAGACTGCATTGTCAGCAAATGCATTGACAACTTGAAGCAAACT
GTTCCAGAATCTTCTTCCAAGACAAGGACCATCAACTCTGACTCTGCCCCATTTAGTCCCCGGATTGAATAAGAAGTAGA
AGCCATCTAAATTTCTAGTCTTAGCCCAATGATACTCAAGAAGACAGTTCAACTTCTCAAGAACTGTCTTCTCATCTAGA
CCATCATCTGAAAGCATGCATCTCACCAATTAGAGACAATCTCAATCTCTAGCTTAGCATCTTCTGTGAAGATTGTGATG
TCATACTGCTCATTTTCACCAGGAAAAGCATAGTTGACTGCATTGACAACCGCACTTGAAACTTCAGAGAACATCTGCTT
CTTGCATTTTGAAGTCTTCAGCACATGGAGCTTGAATCCAAACTCATGGTTCTTCAAGTTGTAGTCTTCATAGCTGATGC
CAACAAGACCATCAGACTTGCTCTCAAAGTATCCTTTGATGTCTTGCAGAATGCCTTCAACTAGCATTTTCCTGACTTCG
CCATTGAACAGAATTGGAGAGCCGACAACTTCTTTTTGCATATCCGTCTTTTTCATGATCAGTGCCTTTGCAAGTTCACT
TGAGAAGAGCCAATGCCCTAGCAGCATCTTCTTCTGCTAGACCAACATCTCTAGATGTCTTTATAGTATGCTTGTAGAAG
ATTGGGTGTGCTGTGAATCCTTCTGCTTCTGGCTCATCCTCAAAGATCACATACTTTCCGTGGATCTTTGATGCCCATTG
ATTGTCTTCAAACCAAAGCTCAAGTGCTTCAGACTTTGAGAGATGTCTCTCATGAGTCAAGTCACCGATGATCCACTTTG
ACAGCATCCGTCTCAACTTTGGCAGCTGGTTCTTGAATGCATGGACGCTGCCAAATCTGCAGTAGCTCCACTTTCCATTG
TCATCGAAACGTCTCCAGTTAGATGACACTACTACTCTTGTAGATGGACTAGAGTCTAGAACTAGCATCAAGTTTGCAAG
ATTTCTCTCTGAGATTCTGTATGTGCTTGGATCTCCACAGAGATATGATGATCCATCCTCAACATTAGTGAGGACACCAT
CAATGTCGATGAAGATGATCTTCTTAGCAATTGTATCAACTTGCTTCATCAAAATGCACAAATTTCAAACACAATGTCAT
CATCACCATCATAGCTAGTCTCTATCTCAAGAGCTCCAGCTAGACAACACTCTAGCTTCTTCAAGAGCCATTCAGCACTA
GCATTCTCTTCTTCGATCTCTCGGTCACCTTCTGGATCTCCAAAAGACACCATCCAGCCACCATCATTCTTGTCAATGTA
GATCTTCTCATTCGCCTTAGATTTCCTGCAGCTCCATCTAGGGTATGTCTCACCAAGCACTCTTATGAAGTCGTTCTCAA
GAAGAGCTTCAATCTCATCAGAGTACTTTCCACCAAGCAAGTATCTTGTCGCTTGGACAATCTTCTTGACATCATCTCTT
GGAACAAATGAGGTGCATCTAGATCGCTTGCAAGAGTTGAGATTGTAGTAGTCTCTCAACTCCCCAAGGCTTCGCCCAAA
GAAGAAGCTGGCTAAGTGGAGATAAGTCTTTCCATCTTCACTTCCAAATGCAAGTAGAGGACCACACTCTTCACTATCAG
AGCAAGGCACATCAGCTTTGAACCCTCTTGCTAGAAGAGCTGGCATGTCCCTTGCATGCTCTTCACCATTCTTGTCATGG
TCTAGTGAGTAGTCATCTGCAGCATTCCTGAGCTTGTACTGCTCTCTCAATGCTGCTATCTCTTCAGCCGCTCCATCTCT
CTTGTTGAAGCGTCTCCAAATCCTGAAGCATGTGTCAGTTCCCATCAGCAATCTTCCTCATTCAGCACTCCGAAGGTGCA
TCATGCATCCCAAGATCTTCATCTGCTAGTGGAACTATCCTCTTGATGGCTTCGATGTCATTGATCACTCGAGCAAGCTC
ACCTTCAATGAATCCAAGTCTGCCATTCACCGAATCTATCCAGCGGTCTAAGCTGGTGTCATCATAGTCTCCAACTTTAA
TCTCAACATGCATAGCTTCAATCCTTGATCTTCGAGACAATGCATGACCAGTTTCTGCCATCAAGCGCTGGTTGCTTCTC
AATCTTTGCAATGTCATTCAGCTGTGACAAGATCTCATTCAAGAGATTCTTTGCAAAGTCAACTTTTTCCATCTCTCGCT
TTGAGAGAAATATTGAGAGCTTCACATTGTCACCATCTTCAAGAAACTCTCTAGCATGCTTGATCTTTGTAGCACGATCA
CCATCATCTATCCTGATAGAGAAGCTGAGCTCTTTCAGGTCAGCTCGACTAGCTCGAATCTTCTTGTTCTGCTCTTTCTG
CTTCTTCTTCTGGTCATACTTGAACTTGGCATAGTCAAGAATCTTGCAGATAGATCCAGGATAGACTGCTGGGTTGAATG
CTATCTGGACTAAGTTCTTTCCTTGGCTCTTAGCTTCAGCAATAGCATCATCCTTTGACATGATTCTAGTCTGGTTGCCA
TCAACTAGTCTCACTTTGCTGGACTTTATTGCATAGTCCATTGGAAGATTCATCTTGTCATCTTTCTTCTGATGACTGCC
TTGCCAATTGTCTCTTGCATTTGGCTGATCAAACTTAGGTACCATCTAGCTGCTTGTGTCCTCTTGAGTTTATGCTGATT
CTAGAATATTGTAGAGGCTTAGGCTTCTTCAGAGTCATCTGTGGTTGGAAACAGTGGCTTGACAACATCATCAAGCTCAG
AGTGCTTTGCTGACCCAATCTCTTTGCAAGACTCGGACTTCTCTGTGAGCTTCTTTGCTTTGTCATTCCTGATTGCAATG
TTCTTGTCAATCTGTGCTTCAACTTTCTTCTTAGAAGACTTTGCAATCTTGCAAGTCTCAACAAACTTGAGTGTGTCTCT
TGTTATCTTTAGGCCATTTCCTAGATGGTACTTAGCTTCAAGATGCTTGTCTTTGAAGATTGAAGATGCAAGCTTAGAGT
CAAATGACCGAATGACTTTCTTGAGACATGAGAAGACTCCATTCAAGTAGTTGACTGTTCTTGGATCATCATGCTTCACT
CCAATCATGCTCATCCAGCCAACTCCACAGCTGTCAATCTTTGGGTGGACATATGTCAAGCAATGCTGCAGATAGCCATC
AACTACTTTCTCTGTTATCTTGGCCTTTGAGTTGAGGAGCTGGATTGCAATGAGGTCATAGTCAGCATTTCCACGAATGC
CAACATGGCCAAGAATGTTGCTTATGTCTTGCTTAAGTGTCATAGTTGTTCTCTTCTGTCTTTGTTGTTTCACCATTGTA
CACAAACTCTGGCATCTTGGTCACCTTGCTCCAGCTCAGCCCATACACATTCTCTTCATCTGGATCACAGTGGTACTTCT
CAATGAGAACACTCTTGATGAGATCACCAGCATGTCTCTTGACAAAGCTCTTCCGCTTTCTTTCTCCTCTAGCTTGCTTA
GCTGCACTGTTTGGATCAGCAACAATCTTTCGGTGGAGCAAGAACCAGAGTGCATTGTTTCCATAGCAGTCTCGTATGCT
GCTCACAAATCCGGGCTTCCAAGCTTCAAGTGCTTCAAGACACTCTAAGCAGAGATCTTGCTTCACATACTTCATGACTA
AGAAGAACAACTCAACCGGTGGGAGCACACTGAGCACCAGATCTAGATCACCCTTGACCATCTCGCCAACCATGTTGAAC
TTCTTCCTTGTGAGCATGTACTCAACATCTTCGTGACTCAAGCTCTCTCCACACAGAGTCAAGTTGACAGCAACTTCTTC
ATAGCTAGAGTGCTTGTTGATGAGTCGTCTTGCAAGAGGCTGCAGATCTTCATCTTCAGCATCATCTAGCAGCCAGTCAA
AGCATGCAGTGCTCTGCTCATACTTTGCTTCATACAGCTTGTCATACAGAAGTGGGAACTGGAACATTGCTTCAAAGAGA
GGGCGGCACTTGCAGCATCTCTTGCTGAGATAAGCCACTGCTTCAGATGAGTGCAGAGTCTTTGCATCTCCAAGCATCTC
AATGCTGTTTGCCTTCTTCCAAAAAGCTAGCTTGACATTTGGATCTAATCCCGAGTGGAGTATCTGTGCAACAAACTTCA
GCATCAAGAGAACTGGAATCTTGTCAAGATTTGCATGCATGTGGACTTGCTTTGCAAGAGATGATATTGCAAAGAAGTCT
GACTGGTAGATTCTTCCAAGCCAGAGAGAGTGCTGCACATAGTGGCCAAACTCAGCAAAGCACTTGTCTGGAATGTGGCT
AGAAGCTTCATCGACACTTCTTGCACTGAAGAAGCAGTCATCAAACGGCTCAAGCCATGATGTAGCCGAGCCAGTGTATG
GATGGCAAGACATGTCTCTTGGAGTGAGCATCTGCCTAGCTAGCTCTCTCAGCCTAGAAGACTCTGGCTCAAAGAATCTA
GCAGCTGCCCACTGAGCTTTTGTGCACTGCAATGTCTGCCAGATGCAGTGTGTTCTAGTGTATGGATCTAGCTCAGGAAG
AGTCTTCAGCAAGAAGCTAGCATATCCAGGATTTGTCTTGAGAATGAAGTCAAGGTTGAACATCCTGTCAGAGAGAAGAC
TTGCATGCACAATCTCCACTGCATCACTAGAGTGCTGAGTCAAGAAGTCCATGATGAGCTTCGGAGAAGTCCATGTCTCA
AGCATAGAGTCTAGTTTGTCAGCTAGAGCTTCAATTGAAGTGTGGTTGTCTTCACTATCCATACATAAATACTATACCAT
ATCCAAAAAATGCTGTAAATACACTTCAATAGGAGCTTGCCAACATGATTGCAAAGATCATAGACTTCTTCAAAGGCTTT
ATGCACCATAAAAACAGCAGTGGTTGCATAGCAAAGTGCTTTGCAAAACACAAATCTACTTTGGTCATCTCAGAAATAGT
AGATCCGGTGAACCAAGAAAGAGCAGTTGAGTTTGTGAAGCAAGCATGCTCTAAGAAGAACTTCTCATCTTCAGAGAAAG
CAGAGTTCTTCAATCTCAAGATGCTTGATTGGGCAGAGAATAATGGGGTAAAACTGTCTGACTGTGCTCTCAATTGCCTG
AGAGAAACAGCACTAGCTTCAGTGAAAGCTAGTGAATTAGATGGTGACTTAGCTTGAGATGGTGGACTCGCCGAGAGTCG
AACTCGGTTCTTGCTCAGTCTTTCATGCACCTTGTTCACATGCTTATGCTCTGCTTAGTTTCTCTCTGCTGCAGCAAGAG
CAATGACTTGCAGGAGATTTTCTAGGAATGACTAGCCTCTGGCGCTCCTAGACCCAAAGGATGTTCCGCTAAGTGATTAT
GCAGCTTCTGCTACCAACGGATGATCTTGCAGAGCTACACGCTGTCTTACAGATCTCGTAGATCAAGCAGCAGCGAGATA
AGAATCTTCGCCATTTAGTGTTTTGCCTTCTTTTAGAGCAGATAAGGCTCTGCTGCATGCATAGACACACAATTGATTCT
GGCAATCGATGCCGTTACGAGCCCATAGTGTTGGACCACCGAAGTTGATTCGCACAACTCTAACCGGTTTTGCAGACCGG
CACCTAAGCTACTCGGCCATCGGTGGATTGAAATGGCAGGAGATTGGCGAATCGAACACCAGTCATTGGTTTTGGAGACC
AAGGTAATGCCACTATACGAATCTCCTATCTGCAGTTGGTGATTTAAGCCCATGAGCAGGAATGGTCAAGTCTCTTCAAT
GGCTGCATAGCACAAGCTCAGCTCTTGCCTCTTGAAGAGTGAAGCTGAAGCAGTCAATCATAGTTCACATTAACTATCTG
TTTGAACTACTCTAAGCCTAAGCAACTTTCCAATTTTTTGTCCTCTAGAGAAGATCATGCTGTTGGATTCTCTAGATAGT
TCAACCGGGTTCTGATCTCAATGACATTCTTTGTAGAGATCAATTGCTGAAGTGACTAGCTAGATTTTGTCACAAAGCAT
GTTTTTATGCGAGGAATCCATGCAACACCATTGATTATCTTTGCACGTCCAAACTATGTCATGTATGCATTGAAGAATGG
ATCTTTCCTGACTTGGCATCTGAGTGTCTGGTATTCTCCAGCAGAATTTCTCATGTATATTCTGAGAACATCAGTTGCAT
CACAAGGAATAGCATCTTTAAACACAACATGCACCACAGCACCAGCTTCAGCAGGAATAGTCATCACTTCAGACACAGTG
AGAATCTTGTCATCTGTTATCTAGCTTGAGACTATGACATTGTCTGTTGCAATGAACTGCACATTCTCATATGCTGGTGG
ATAAGTCGTAGCGGCGTACATCTCAAATGCTGTCAGCTGAGCATTCTTTCTTCCATTGGCAGTTCCTATCTCAAACAGAC
CTTTGAAGCTTATCTCAATTGCTTCAACTCCTTGCAGGTTGTCATATGTTGAAGCTGTAAGTTCATAGTTGAACTCAGCC
AATGCATCTAGTGTGTCAACATCGACCTATGCACTAAGTTCAACGTCAGTCACAACACTGTCATCTATTGACAAGTTTCC
AACTTGACTTTTCTCTATAGCCATAATCAAATTTCCTTGCTTTGTTGTTGCTAGCTAAGTGATATTTACAGCTTCTATGC
CAAAGAGAAAGCAACCTTCTTCAGAGATTGCCAAAGCACTCAAGAAGTCTGCATTCCTGAAGCGGCTAGAAACTTGAACT
CAATAAGCTTCTCAAAGAACACTTTCACTAGTGAGACTTCTGCTGGCTTCAGCTCAACTTCATCCGTGAAGTAGTAGAAG
ATGTACTAGTCATTGCTCTCAGTTCTCTACAAGTTGAATATCAGCTCATGGCCATCAAGAAACTTGACAAACCACTTAGT
GACTTCAATCTCAAAGACTGGATAGAAAGCTGGCTTTGTCTTGAGACTTCCTGTTATAGACTTCACATATGTCTTGAGGA
ACTTTGCCATGTTTGGCTTTGTGTCAAGATTCTCATGCTTCAGAAGATCAAGCACATCAAACACAATCTTCTCTTCTTTG
ACTTCAGCTTCTTTCTTGAGCTGCTGCTTCTTGCGCTTCTCTTTTGTGTGTCGACTCATACAATTGTATTTAACTTAGAT
TGTGGTCTCGCTTGCGGGACTCGAACCCACCTAGTACGACTTAGAAGGTCGTTGCCTGATCCTGATCAGCCAAAGCGAGT
CTTGGAGCCCGCAGAGAATTCCGAGATCTCGACCTGCTCATTACTAGTGAGCTGCTCTGCCGCTGAGCTATACGGGCAAT
TGGTAGAAGTGGTGGGATTCGAACCCGCACTACACAGCTTCTAAAGCTGTTGACTCTGCCAGTTGGTCTACACTTCTTGG
TGCCTTCGGTGCGATTCGAACGCACACTTGCATGCATCTGAGGCATGTCTCTCTGCCAGTTGGAGTACGAAGACAAGTGG
CTGGGGATCTTGGAGTTGAACCAAGTTCACAAGTTTCAGAGACTTGGGTACAAACCGATATACCAATCCCCAATGTAGCA
GCGCGACTTTGAGCCCACAGGCAGGAACAGTCAAGCCTCTCTAGTGGTTGCATTGCAAGTTCAGCACTTGCCTCCTAGAG
AGTGATACTGAAGCAATCGGTCGTAGTTCACGTTGGATATCCGTTTGAGTCGCTCTAAACCTTGGTGGCGATGGGTGGAT
TCGAACCACCGACCAATGCCTTATGAAGACACTGCACTAACCGCTGTGCTACACCGCCAAGCTTGGTTGACACGATGAGA
TTCGAACTCATGACCTTCTCTATGTCAAAGAGATGCGCTCACCAACTGCGCTACGCGTCAATGTCTGGTACTAGCAGCTG
GGGTCGAACCAACAACAGCTTCCATGTGAAGGAAGTGCTCTAGCCATTGAGCTATGCTAGTTGGTAGGATCAATGGGATT
CGAACCCATACCAATTAAGGACAGTCCCTCAAACTGCTGCGTAAACCATTTCCGCCATGATCCTTGGTACTCCCACCCAG
ATTCGAACTGGGATCTCAACCTTCGTAGGGTTGTAGTCTAATCCATTAGCGTATGGGAGCTGGTCAGCCGAATGGAGCAC
GATTCCATATCCGCAGCGTCACAAGCTGCTGAACTAACCAATTGTTCTATCGACTGGTGGTAGGACCTAGGGGCCTTGCT
CCCCTCACCCGCTGATTAAAAGTCAGCTGCTCTACTAATGATGAGCTAAGATCCTATGTTTGTTTGGTGGGCCCGAGTGG
GAACGATCCACTGCCTCAGGATTTTCAGTCCCGTGTACAACAACCAACTATACGACAGACCCAACTTGCAGCTTACATCA
TCTTCAGCAAGCTGCTTCTAAATCATCATCCAATTGTCAAAGATCAAATCTCAAAAAACTCAAATGGCCATCTTCTTTGT
TCTGAAGACAGCCACCTTGCTTTTTGAATGTTGTGAGTCACAAACTACATGTGCACAGATGGCTGTCAACAGAATTTTTT
CTGCTGAAACAGACAGAGTCGAAACATCTGCCATCTATGGTCTATAGTGTTGTTCATCATGCTATATATACTACCTAACT
TAGGAATTTCTGTAAACTACTTACCCAACTTTGCACTAAAGTTGTGTGAAAGATCTCAAAATGTCATTCTTGTCATCGAG
CACTGAGAGAATCATCTTGACTGGCTCTTTGAATGATGGATCTTCATTCATTGCTACAATCTTCCTGATTTCACTGTCTT
TAGAGAACCAGACATCCATGTGCTTCTTGCAGACTTCAATGAACTTCTTGCAGTGATCAGTCTTGATGAAGGAATTGACC
ATCATCTCACCAGGATAAGCGCGTCCACTCCACTTGAAGTCTTTGTACAGCAATCTCCACTTGTTGAATCTCAAGTCATA
CTCAAACGAAAGATCTTGTCCATCAACTAGCTTGAACTAGTACTTTGCAATGACATCACCCTTCCACAGATTGTTGAAGC
CAAGCTTGAGCCGATCCCAAATCCAAATTCGATTCTTCCAAACCATGACCATAGACACTACAATCGCAAATGAGACATAT
GGATGCGAGCACACAAACATGACAAGTGCATCAAACCAGCTGTATCCCATGTCTTCTCTTGTCAATCTGAGATTCTCATA
CTTAGTGCCTGCAACTTGCTCATTGAACTTGTCAACAACAAGCTCCTTCTCGGCATTCAGAACAGCGCCTTTAGCAGCAA
TGCCTGCAGCTGCAGCACCTTCTTTTCCACCAACAATGCCGCCACCAACCGAAGCAACACCGCCAACAACATCAGAAGCA
TCCTTTGCTGCTTGAGCATGTGCTTTCAGCACTTCTCGGTCAAATGCCATCTTAAGCAATTCAGATGCGGCTTGTTGCTG
CTCTTTAGTAGCTCCACTGTAATCTACTTTGACATTCATTCCATCAGCAAAAGCTTTCAATATAGAATCTGATGTCAACT
CAGCGGCTTTGATGACTCTTGTTGGAAATTTCCTATCCTCAAACCAACCTTTTGTGGTTCCATCAATGTTTTTGCCCGGA
GCAACCCAATCTCGGACTTTGCCCCAAAATGGAAGCTTAGACCACTCTTGACCATCAAGAGCATCAACACTCTCCATGAG
ATTCTAGAATGAAGTGAGCTTCTCAAGAACTTTAGAGACATTTTTGTCTGTAAAGCAAGTCCAGATTCTTATTGAGTCAT
CATCAATTGCTTGATCTAGTATCAATATGTCATTTTCCATCTCTTGTCTTTCTAGCAAACTCTTTCAGCAATGATTGCTC
TTTTGAGTGCTTCTTCAGCCACTCAGTGAATTTCCTGAAGTTGAGATTTCCCTGGAGATATGCTTCAGCCTCAATCTCTT
CTAGCTCTGGATTGTCAACTAAGTCTCCACCTTTCCAGATTCTCTTGAAGTAGTCTATGTTGTCAAGATTCTGGTGATGG
TGGACTAGCTCATGGCAGTAAGTTCTGAGTATGTCCTTCAGATGGCGCTCAGAGACTCTCAGGACTATCTAGGAAGTCGT
GCAGTCATAGTGGCCAGTTCCTATCAGCAAGTCACTAGGATCATTCTAGGAGTCATCTAGAACTATCTCTGGAAGAGGAT
CTATTTGGTACTTCTAGACTTCTCTTAGATATTCATTGATCTAAGAGATCCAAAACTTTATGCACGCTTTGCTAGTCATC
AAATTGATATTTACACAAAATCATGTCAATCTAGAGAACATTGTGAGAGCTAGCAGAGATCTTGGATGATATGTCTCACA
GACTAGCTTGCAAGCATCTTTCAATGAAGTTCCAGCTGAAATAGTGTCATCTAGCATCAAGACATTGCATTCATTGATTT
CTTTGAAGTCGCCTTTGAATGCACCACTAGTCAATTTCATGGTGTTGCTTATTCGGTGTCTTATCTCTGGATCTTTGATG
AAGTGGTATGAGAATTCCCCGCTGTGGTGCTCCATCATCTCATCAAAGTAGCGATCTAGACGAAATCTCTTTGTTCTAGC
GACATTTTGTGGAAGAGAGACTATCCACCGATTGAACTGAGAATGAATATCATTGACAACGACATCGATGACCTCTTCAA
CTGTGAGCTTCTGGAAGATCTTGGTGTAGAGACTGACTTTAAGTCCATTTGACTCGGCTAGCTCTTTGAATCTTGAAGCA
AATCTGCTGTTGAGGGCATTTCCAGATGGAAGCACCACAGTTGTGGTCTTAGATGAAATCTCTTGAGAGTACTTCTTGAT
GAACTTCAAGAGAACGGCATCCATTATGTCTTCTACTTGCTTCTTGTCATCAGCCGCTTTGAATCTATATCCTCTCTCAT
TCTTGAAAGCATAGACTAGAGGTGTTCCATCATTAGAGCCAACCTCAATATCCATCTTGGTTCTCTGCAGAATTGAGAAC
ACCTGGATGAAATCTTGGCTAAGCTCTAGATCAGACAAGTCTAGCTTGAATGAAGTTGGCTGTGAGTTCTTTGTAGTGCT
GAGACCTTTGTTGTGGCTTGGATTGTATGATACATCAACAGCCTCAATGTCTCCAGTCGCCTTGTTGACAACAGGAGACA
CATCAATACCTTCAGACAGCAATCCATCTATGCTAAAAACTTCCTCTAGAGCCAAATTGACTTCTAGAGGAATTCCAGAC
TTCAAGTCACTAGTTGTTGTCATCACACTAAGACCTTGACCAGCTCTCCAATCTTAGCATATCGAGGAGCATCAAGCGCT
TCAAGAATCACTTCATATGGATCGGTCTTGTTAGAAGCAATCATCTTGAACTGGCTTTGGCTGTATCCAGAGCAGAGAAT
CATTCCAGTCTCAGGATTCTGCTGCAGAGGAATTGTTCCAGTCCTAGAAGCAATGTTCCACCAAACAAGACGTGGAAGAA
CATACCCAGCAGCATTCCATCTCTGCCGAATCTTCTCCATAAGAGCGGTCTTTCTTGCATTGTAGCTAGAAGAATGATCC
CAATAGCTTCTTCCACATCCAAAGTCACAGCCTTCGTCCACTTCCATGTCACTGAGAATCACAAGTGTAGGAATGTCTTC
TTGCTTGAGATTGTTGCGAGTTGCCGTCTCAAGAACAAGATCAAACACTGCCTCAAGATTTGTGTTAGCAACTTCATTAT
GCTTGTACATGATGTTGAGTTTCTCAGCTAGAGACTTAGCCTTAGACATGTCAATGTACTGAGGATGCTCAGAGAATGTA
ATGCACTTGTTGTTGAAAGGACCTGTGCAATGCTCAGCACAGTATATTCCAAGTGCATTGCAGACCTCGAGAGCAGTCAT
CTCTCCACTGACTCTTGTAGTCATGCTGCCACTTCCATCACATATTGCAAGAACATTTCCATTGACTGCAACATTAGGAA
GTGCCTTCCACATCTCTTCAAGTGTGGTGTCAGTTGAAATTGAAGTTCTGTACCATCCACCACAATTCTTTGAGTATGAA
TGCACAATGTCAGAAGGAAATGATGCACTAGAGTTGATCTTTGCCTCACCCTTCTCAAGCTTTCCAAGCCACTCACGACG
ACGTGCCTCATCATTCTTGAGGAAGGCATTCTTGTACTTGAGATTTGCCTGAGAAGGAACTGCATCATAGTCAACAGCAT
TCCACTTCTTTGCAGAGAGCTTCACCTCAAGAACATTGCTGTATGCACGAAGCTTAGAGAGTGTCTTGCGATAAGTCTTC
TCATCCATGCCAAGAGCACGACGCAAGCTAGTTGCAAGAGCTCTTGTCTTAGGAGAAGAAGTGTTGACTGAAGGTGCCCA
CTTAGCAAGAAGAGTGATTGGCTTTCCAGCCTTCTCAGCTTCAATGTCATCAGCTAGCTGCTTAGCTACCAGATCAATGA
CATCTCCCCAGCACTTTGTGCCTTCAAGAATCCAAAGATCATCATAGCGTCCATAGTCAGCAATGACTGGAACAAGCTTC
TCAACAATGTCTGCATGTGTGTTAGCAAGATCCTTGAGAATCACACGAAAGAGGCGGCGCTCGCCCATTCCATCTCCACG
GATGTCTCTTGCCATGAAGAGCCACTTGACTGCTACAACAGGATCTTCAGCATAAGCATCCTGCCACATCTTGAGAATCT
TGCTCTCATCTGCTCCACGAAGAGAGGAGACTGCAAAGTTGATGTCACAAAGCGCCTTGCCTGAGGTCTTGAATCCAACG
GCTCCATTCTCTGTGATGGAGATCTGGTCATTGAGTGTGCTCTTTAGCGCTGCTTCAAACTTGCTAGACATGTTGTTTTC
TCACTTTCTTTGTTTGCTGTTAATGTCTTGTTGCTTGCTATTGTATCACATTAGGCAATTTCAATGCACATTAGCTCTTG
CTACAACTTCTTTCATCAACTCTGTGTTTGGATTTCCATGAGCATCCATGCATGGACAGACAAGATGCTTTAGACACTCA
ACACTATCTGGATTGACTTCAATGCCATAGGCTAGACTCATGTCAGCAAGAACATCGTGGAATGGAATTTCCAAGTCTAG
CATGATCTTGTGCTTGTCATCAAGAAATGTCTGTCCATCTTCTGTGAACTTGCACCACCACTCAACAAGTCCAGCTCGGT
CTCTTATGAAGTAGTCTTGTGCTATGTCTAACTTGCTCTCAATGTCTGGCTTTATGTACGATTCTGGATGATCCCATCCA
TGATCTATCTGTGTATTGTAGTGAGCAACAGCTAGCTCTATGAAACGCCGCATTCTTGGAGTATTTCTCAAGAAGTTGGT
TGCCTTGCATTTGCGTCTATAGCTGCTAGAGTATGCCATCAATCTAGCATGTGTCTGCTGTGCTGCAGCTTTTTTAGCTA
TTATAACTCTCCATCTTCTCAAGACATGTATACGTCTTTTGACTAAGTGCCTTTGCAGCATTCTGCATGGAAGCAGACTC
TTGACTAAGCTGCACCAAATCTCTCTAGACAGCTTTCTTAGCATACATCTTCTTGAGTGCTTCTCGAACTTTGACCGCCA
GCTTAGCATAGTCTTCATCACACTTAGGCCATGCAAGAATGACATCATGCCGCATGCTAGAGTCAAGTGGAATGAAGTCC
ATCTCTTTGTATGAAGTGAGGTCAAGAACTTCAAAGTAGAAGTAGAAGCCCCTCATCTTCTTGTTGAGCTCACACCCAAA
CTCAACTGTTGCAGAGTGCTTCTTGAAGTCTCTGAAGCAAATCAGCCTCACTTGGTCCTCTTTGAGACCAGTGGTGATGT
ACTTTGGCCTGTAGCCAACTAGCTCTGCAAACTTCTCTGGAGTCATCTCACACAATGATGGATGTGATGGTGTGCATTGA
TTGCCAGGTCTCAGAGCCAGTCTTCTTCACATACAAGACTGCATTCAGCGGATGATCCACTGTGTCATCTCGCTGGACCA
AGACTAAGCCATCATAGTAGATGCCTCGGTCAGTGTTGTCATAGACTCTCAACTTAGCTTCACAGAATAGTGAAGGTGAG
TTCTCATCTTTCTTCCACTCACTGAAAGGCTTGTCACCGGCTTTGTTCTTCAAGAAATGGCACTCAAATCGTGAGTTGTT
GACGGTGAAGTACTCTCGTGGATCAAGCTCTAGCAGCTTCTTGATCTTTGCTTGCATGCTGTTGCCCTTTAGTGCGGTGC
TGCTGTGTGTTCATGCATCAGAATGTTGTGTCAAACAATGCGGTCTGTGCAGTCTTCGAGATGTCATTGAGAGTCCGAAA
CTCTCCCCATGCATCATCATTTGGCTCGCCAGCCATCTCTAGAATCTTCTCAAGAGCAGCTCTCAAGAGTGCTATCTGCC
CATCTTTGTCATCTTTTGCTACCATAGTGCTGTCTCTTTCTCTTGTCTTAAGAATGTAACACAACTTGCAATTACTGTAT
GTCCTTAAGGTTCAAACTCTTCATCCTCATCATCATCACCACTAGGTGCAAGAGACTTCAGCTCCTCTAAGAGCTGCTTT
GGTGTCTCAAGTGGCTTGTTGCTTATCTTCTCTATTGCTGCAGCTAGATGTGCTTCAAACTTCTTCTGCTCTCGCACTTT
CCTCTCTGCAACTAAGTCTGAGCATGCTCCAAGTCCACCTCTTGAGAGCTCACCACAGGTCTTGCACACATAGGTGATCC
ATCCATTTGTGGTGTAGCAGTTGTAGTTGTCATCAAGCCACCTGCCACACTGGATGCAATGGTGCCTGCACTTCTTCTCA
CACTCACTGACTAGCTCTTCAACTTGTGTGTCAAGCCTCTCTCTGATGACTTCATCTTCTTTTGAGAGAGTGTTCAAGAA
ATCTAGCTTAGCAGACTGCCAGACTGTGATCTTGTCTATGGCTTTGCTCAGATGGTACAGAAGCTTGTGCTTAGTTGGTG
CAACAGTCCACAGTGTGTTGATGTGGACAATGTGCTTCTCAAGTGTCTTGCCATCTACTTCTATTGTTGCTCGTGAGCTA
GATGTTGAACTCGGATCATGCTCTAGCCATGTCTCTTCATCATGAGCAACTACACTCTCAGTGTTCTTCACTTTGTACTC
TACTTTGCTCAGAACTCGCTGCAGAGTCTTCAATGGCCACATCAGTATCTTGTAGAGCATAGTGTCATCTACCTCAACAG
AGTGGTATCCTCTGAAGTCTGCATACTTCTCTTTCACTTGGTCAAACACTGCACGCACACGATGCTTCTTGTAGAGAATG
TTGAGAGCTTCAACTGCATACACCATCTCAGTGACAGGAGTTGTCCACCCATATGCAGGTATCAAGTCTTTCTCTGGGCC
AGAAGTGACCATCTTGCAGCTCTCTCTCAGCTGCTGGTTGGCTTTGTCTAGTCGATTGCGGCGTTCATCAACTATTGCAT
GATGCTGGTCTACCAGCTCCTTCTCATCAGCTGCAAGATCCTCTCTGCTCTTGGCAAGCATCTCCCAAGTCAGCTTCTGG
TGGTCTTCACTCTCCATGTGCTCCGTCTCTCCTCATTGTATCATGGCCATTCTCTTGATGCAGCTCTCAACTTCATCTAG
TGAGTCAATGAATCTGTAGCTGCCAGACTGAAGTGGCCCAGCATACATACGGCAGCTGTCTGTGGATGAAGCTGTGATGC
CAACTGAGAACTCTTCAGCAAAAACACTTGACCGCCACTCAAACTCAAGATCACCATCTGATGATGCTACTACTTCTAGC
TTAGATGTGAGCAAGTGGCGCATGAACAATGCATTGAGAAGCTCTTGAGCTTTCAAGCAGATGTCTTTCGTTATTGGATC
TCTTCCATATCCAGGTGTAGTGTCTTCAACATCATACCCAGTGTAGTCTGGATGGCTTCTGAGAACATTCTTCCAGATGT
CATTTGTTAGCTGGAGCCAAAGAGATGTCTCATCAGCTCCAGCTGTGTTGGTGCTGCTAGTCTTCTTCAGTCCCAAAGCT
CTCTCCCATGCTCTTTGATCCAGTTCCAGAGAGAGTTCCAGTTTCGGTTCTCCAGCTCTTGGAGCTTCACATAGTCAATC
TCTCCACAAGTTCCAGGCTTGTGTGGAATTGTCTTCTTCCAGGCATTCTCAAACTCCTTGTCTTCAGTAGAGCCAAAGTT
GTGGTAGAAGTCCCAGAGCTTTGCATACAGCAAGCACTTCTCTAGCTCTTCATCCCAAAGCTTAGTGGCCAGCTTCATCT
CCCTTTCATCCGAGTTTGGATTCTCGCTGAATGACTTCTCAGCATCAAAGCTCTTGTCATCCTTGTGCAGCTCCACCCTA
GCCTTGAAGCAGAAGCTAGTTGGAACACCACTCTTGTCTTTGATGAGTCTTGGAATGTTGAAGACTAGATCTTCAACCAA
GTGGTAGTCAAGACTCCAGCTCTCGCTTCGGTTGTGGTGGTGCTTGAGCCAGAAGAGAAGATCTTTTGCACCATACCAGA
AGATGTCTTTGACTTTGTCCCAAGCTCTCTCAAATGGCCAGAGAACTGCATCTTTGACTTTAGTGAAAGTTGACTCTCTA
GACTGCCAGTCTTCCATCATCTCTCTCATAGAGTCAAATCTCTTGACTTTTCCATCTTTGTCAAGCTCATTTCCAACATA
GTAGCCAGTTGTGCTGTAGTAGTAAGTGTAGGCTTTGTTTGCAACTTTCTGGTACTTCTTGAGCTCTTCATAAGCTTCAT
CATCATCCTTGGCCCAGAACTTTGTCATAGTGATGTTCTTCTTCTTGCCGGTCTTCTCATCTACTTCAACTCTGTAGATC
TTGTAGTGAGTCTTGTCTTTTGGCTGGCTAGCTCTCTCTTTCTTCAGAGCATCACGCACTTCAGCCATGTCTCTAGTCTC
TTTGTCAATGTTCTTCATCTTTGCCTCTTTCTAGACCGCATCATGCATTGAGTCTGTTCAATATCTCATTCCTAGCTTCA
GTGACTGCTTTTCCAAGAAGATTCCGGCCTCTCCAATTCTTGTTGTCTTCAATGCTTGGATCACTTTGTCTGAGCCCTAC
TCCCCAGATTAGATCGGTAGGACTTGCTTCTACAAATGTCTTTCCATCAAACTTTGGATCAAGAATCTTCTTCTGGAGCA
ACTCATCTTGCAAGTACTTCTCGATGTTGACTTTGAGCATGTAGTCATATCGCACAGCATCCCACTTTGCATCATCATAG
TTCTTGACTTGACGACCTAAGTTCTTGCACACCATTGGTTCTGCTTCTTCTGCAAGAATCTTCTTAGCAGTCTCTTCATC
ATTGAAGAACTTAGCTTTAGCCCACATGAATGCTTGCTCAGTGCAGAAGAACTCATGCTCTTCTCCAAAAGCACTCCACC
TGAAGTGTGTCTTAGCAAAGTTGCTAGGCCACTCAGTGTAGAAAAATGCATACTTGTCAGTCGTTTTGATCATCTTTTCT
CCATCCGGGCTCCAAAACTGGCCAATTCTCTATCTCCGTCTCTTTATAGTAGTCTACCCACTTAGAGCCATCCCAGCATG
CAATAGTGCTTACTGACCGGCTTTCACCTTCTGGATCTACTACTTCACAGTAGAGATAGCATGCATCTCCAAGCTTGAGT
CCGCCAGCTAGACTTCGCTCTATGGCAAACTCTTCTATGCTGTGAAAAGCATTTGCTGGATCATACACATCAACATCTGG
ATGCCTAAGTCTAGGTCTTACAACTACTTTCTTCTCATCTATGTTTCTAGCTCGAACATAGTATGAGTATCCAGAATGCT
TGTATGCTACATATCCACGATCTACATAGCCCATGTTCCAGAAAAAGCAGCCATTGCCAAGTGATATGCTGTCATGGCAG
TCATGTGCAGAGTCATTGTAGTAGAATCCAGTCTCAACAACACCATCTTGGCTAAGAGCAAAGCTGCACTTTGACTTGAA
TGCCCGCATTCCATTGAATTGGCCACAGTCACACAGAAACTTGATGTCATTCCCAGGCATTACTTTAGCTGGATCAAAGA
CTTCAAGATCAGACTTAAGACAATCGTTGCCAAATCCAACTTTCACATACATGTAGTCTGATATGCGTCGGACTTTAACT
AGCCAACTAGACTTGTATGCTGACTCTATCTTCTCAAGAAGCATTGCTGCATACTTCAAGCTCTCTGAGGCTCTAGCTCT
TCGTTTCAGCAATGGCATAGGCACTGCTATGTCACAGAAGCTGTATATCGGCTGGATGCCACCTGAAGCTAGCTTTCCAT
GCAAAAACACATCATTTGGACCTCCAAGAACATCATAGTAGCTGACTATTCTAAAGAAACCTGGAAAATTCAGCTGCTTA
GCAGCATCTTCACACACTGTCTCTAGTCTGTTCCACCGGCGGGTGCTGCATGGAACATTGCTCCACACTTCTTCATCCTG
CTTGCTGTACTCTAAGAGCAAGTCAGCTCGCATCTCAATTGGATGCTCGGAGATGTATATGGAGTTTCTCACGTGAAAGT
CACCAGTGGTCAACAGCTGCCAATGCGTCTTTCAGCTGCTTGATTGTCACATAGCATGTCTCATACTCGCCATTTTCTAG
CTTGTGTGACATCTTGACTATGTCTTCATCTCCAATGTTGCCATGAATTGGATTGTGCTTTATCATCTCGGAATATCTGA
AAGACAACCAAGACTTGTCAGTTTGGTTTCCATTCTCATCTTCACATCTCAACCAATGCCAAAGTTTCTTCAACATAATG
TCATTCTCCTAGATCTATCACTTTGCTGTACCAGTTCTTTGGATCGCACTCAGCTGCTCCAAATCCACATACATAGAAGT
CTGAGTAGCCAATCGGGTTTCTCACAACTCTCATTCCATGCACTTCTTTGTCAAATGGCATGTGGGTGTGGCCGCAGCAC
CAGATCTTTATGTTGCCATTGTGGTTCAAGTCCTTGAGTGTGTCTTCTAAGTCGGCATATGCTTCACCAACATTGTCACT
AGACCAAGGATCATAGTGCTTGACATCATGCTCAATGAGCTCCTTGAATGGCTGGTGGTGAGTGAACACAACTATCTTCT
TGTCTGGATTTGCATCTACTTTGCTTCTTAGCCAAGAGCTCTGGATCTCAAACTGCTTGCTTGAGTCTGCTGGAGTGAAG
TGTGGAATGTATCTGTAGTCATTCATGTGGCGCCCAATTCTCCACCTTGCTTGCTCAGGAATTGGGCTCCAAAGAGTGCA
TCCAAGAAAGAGCCAGTCTCCATCAGTGTGCTCACAGTAGTCATGACTCAAGTCAACAGCTGCAGGTATCTCATCACTCA
AGCCTGGAATTCGATGCCACCAGTGGGAGTGGTTTCCAGCAATGTAGAGAATGTCTTTGAACTTTCCTCTAGTCTTCTTC
TTGATGTCTTCTAAGATCTTTGGCTCAGTTGGCTGGAGACCAAGATCTCCAGCTATGATGAGATAGTCAGCTGGCTCTAG
CTTTGCTGGATCAAAAGTGTGGAAAGTCTTCATCACCCACCCAATCACATCATGCAAGCTAGCCTTTGTCTTGCAGAGCT
TCTCCCAGTGGCCATTTTCACCAAGCAAGAAGTGCCAATGCTCTATGCCAGACAGTTCGTCAACAAGATGTTCCTTCTCT
TCCAGCTGCAGGCTGCTGAGAGCTTTGAACTCTCTTGCTGCACTGTCTACTAGCTCAAGGTACTCTTTGTGGCATGTTGG
TGCAAGCTTGAACAGCCACTTCTCAGCTGAAGTTGGAGTGTGAGTGTGAGAAGAGTCAACTTTGTCTGAGTGTGCAAACT
CAACTAGAGCATCAATGACTTCTCTGCACTGTGCTTCAGTGTGCTTCTGCTTCTCTGCATACAGCACTTTGAAGCTTCCA
CTAGGATCAAGGGTTGCATGTATGTCTGATATGATGTTGATCTTCATAGTATGTCCTTGAACTTCTTGTCTATTGTGCTG
TCTACTCCAATCTTGAACATCCAGCCTCCAAGATTTGCAGAGTTGTACTTGTCTGCAATGCATTGGTAGTCATCTTCCCA
AAAACCATAAGATGTCATGTTGAAGTGCAAGTATCTGTGGCAGCCAGAGCTTGTCTCAACTAATGTCACTTGTGCTTCCT
TGTCTGGAAATGGCGGATTCAACTCAACTAGTGGCTTGACTAAGCTGCAGAGATCTCTGTCAGATGCAGCGGCTTTCAAG
TTAGAGTGCTTCATGCTGAATGGCACATCTAGCCAGCGGTCTATAGCATTGTGTCCATGATCTAGCTTGTCAATTCCTCC
ATTTAGATCACACTTCAAGAGCTTCTCAGCTAGAGCATCATCAAAAGAGTCGATGCCATCTTCTAGGAATGGCCAATTAG
CAGCGCACCACTGTGGCCAAAACTCTCTTGATGACCATCTCTTGAACACTAGTCTCCACTTTGGCTTTTTTGGCAGAAGC
ACATAGCCAGTTAGGAAGAACTCACTTATGTCTCTCTCTTCCATGTCAGTTGCCTAAGTTGAAGACCACATCAGAGTCTT
CTGCATATCTGAAGACTTCTTTGACCTTGGCTTCTACCAGCTCTTCAAGCGTGCTGTATCCTTCTTTCTTTGGATCAGAG
CCTCGATAGAACTGCTTCAGCAAAGCTCGCTCTTGCTCTTTTGCATCTCTGACACTGCACACATAGTGGCTTGGAAGCTC
TCTGAACTGCTCGGTGTAAGCATTAGAGTTTGTCTCAAATGCTAAGATGCATCCTTTTGGATCCTGGGTCTTCAGAAACT
CTATCAATGACTCAACCGTCATCATGTGAGCACTTCTGTATGCTTTGTCCTTGCTCATTGCAGCTCTCTCAGTTGTCAAA
GAAGAACATGAACATTGTCTTGTCGACATCTACCACTTTGTCAAAGTCTCGGTCTTCTATCATCCACCCAAGTTTGTCAC
TTATCTTCTTGACTGCAGTGATGAGACATGTGTTGTCTTCCTTCCACTCCGGAAGATCAAACACAGACTCAGTGAACACA
TCTGGATCTTCAACTAAGAATCTTGCAGGGTTCTTCAACTTCTCTAGATATCGATCAATGGCCAGCTTCAGATCTGGCAA
GAGAATCCAAGAGAATGTGTGGTAGTCTTGGCCATAGTGCTTGAAGGCTAGCTTAGTAGTTCTTGGAAGTGATTGCGGAC
GTCCAAAGTTCAAGCTGTCAAGACTCGGATATCTTGATCTGACCTCATTTCCAAACAACCCAAAGAGATCATAGTGTCGA
TCACCAACTATTGTGTAGTTGTCGGCATAGCTGCAGACTTCTCCTGGAGCAACATACCGTCTTATTGACCTAGACCACAA
GAAAGTCATTTGGTGGATGTCACATCCCATCAGTTGCTCTCCGCTTCTTCATCTTTGCAATCATGCACTGGCACAGGAAC
TATGACAGTTGGAACATGCCACAGTGTCTTGATGACTACATGCAGTGTGGTGAACCAAAGCCAAAGCACAAAGCAAGCAA
GTGATCCTATCCAAAGAGGACAAGTCACCCAAATCCAGCTGATGTCAACTAGACTTGTCATCTTCAGCACTAAGAGCACC
AAAAACCCTAGAAGAGACACTCCAAGACTTGGACCACTGAAGATTATGTTTGAGTTGTTGTTTGCCATAGCTATTGTCTA
ACAGAATCTATAGGCTTAGACAACATGACATCCAGAGAAGTGCAAGCTATGGCAAGCAGTCACAGCTCAAATGCTACAAA
TCTGTCAAAAGTGCACATTGGCAAGTGCTCATTGACAATCTTCTTGTGCCTCTCATTGACAAAATGCCAAGCATTTGACT
CTCGCATGCTAGAAAATGGTGGCACATAGCTAGCTTTGGCTGGATCATCTAGATCTCTCCAATCCCAGCTGAACATTCTT
CCGGGTTCCATCCAGCAGTAGCATATCTCAAAGTTTGCAACTTCTTCTGGTATGTCTTCTAGATCTAGAGCAATCTTCCA
TGCCTCTTCACTCTCCACATCATATCTAAGAGACTCTAGCTTGACTAAGTTGTTGAAGAACACTCCTCTCTGCACTAGAG
AGCCATATCTGTCTTTCCACTCAAAGTATGGATCAACAGCAAACTCTGGATCACCTTGGTGCTTCTCTAGCAAGTCATGC
CACAGAATGTACTTGTCAGCCCACTCATAGAGCTCTTTGTGTGGATACCCTTCTTCAGGCTCTAGCTCTTGCTTGAGGTA
CTCAATGTGGTTGCTTGTGATCATGCCAATGACACCTTCAAGCGGCTAGCTATAGCATCATACAGTCTCTTGAAGCTGTC
TCTGTATGAAGAATATCCATCACCACATGCTTCACGCTCACGACTCTTCAAGTTGAATATCTCCTTGATAAGACCTTCTG
CGTCTTTGAACAGCGAGACAAAGTCTTCTTCTCTGAACAAGTTGCTGACTATAGAGTAGCATTGAGCAGCTTTTGCACTG
CTGCATACCGGCGGGTTTCTATAATATGCCACCCACGTGTTCACTAGCACATAGTACAGATGGACAGCAATGTCTATGCC
TTCAAGATCGGCTTCAACAAAGAATTCTGAACTCTCACTTTCTCTCTTGCATAGATCAAGAAAGCCATAGAAAGATGGAT
GACTAGACATACTCTTTTCTAGAGCTTTGTCAGCAATCTGCCAGAGCCTATAATGTAGATCTTCCATAACTATGTCACAA
GCACTTCTGCAGCTCTCTCAAGTCAGCAAGCCACATGTCTTGGATGGTAGTTGCCTTTGTCTTCTTGTACTCTTCTTTGC
CATCTTCAATGAGCTTCCTGAGCTCTTCCATCTTCTCTTGAGTGAGATTGTATATCTGCATTGCAAGAAGATAGTCATAA
GTTCCATTGACCTTCTTGATCTTCTCAAACTTCTCAAGCTGAGCAATGATGTTCTCTTTCTTCCGCTTGCTGACAACTAT
CTGGCCATCCACTACTCCCTTGATGAAGTAGTACTTAGAAGCTAGCTGTGTGAGCTTGTCTACCATAGTCTTCAAGAGAT
AGTCCTTGCGCTTCTGGTAGAACTTCAGCCGGATGTCGATGAAGTTGTCTAAGACATCTTGGACAGTCTCAAACTGCTTA
GCACGACTGTTCTCATCAATGCATGTGAAGTTCTCAGGCAAGCTCTTCACAAGCTTGAAGACTTTGTTCAGCGACTCAAT
GTCTTCATGCTTCTTTGTGAACTCACGTGTTGTCTTGATCTCAAAGAGGATGTTGTCTTTCTTTGTGTCACACTTGTCAT
CATAGTCAACAATGATCTTGTCATCACAGAGCTTGTCAAGATGCTCAATGTACTTGTCATACTCCATGCCAATTGGGATC
TCTTTGATAGTGTATGAAGTCATGTTGTTGCGCTCAATGACTCCAACACACTCATAGAATCCAGTCTCATCATTCTTCCT
GACAGTGCCATTGAATCCTCTGAACCAAGGTGCAAGCTCTATTCTTGGCTTCTCGGTTCCAGCAAGCTTCTTCTTTATGT
AAGTGATGACTTCATGTGGATCTCTTGGGAATATGTTGTGCGCATATGCAGTGCTCATGCCAGTAGAGCCATTGAGAAAG
AGCACTGGGAAGATTGGCATGAAGTACTTTGGCTCAATGTAGTCACCTTCAAAGAACTGCTGCTCAAGAATCTTGTTGTC
AGCATCAATGAAGAGATGCTTGGTGATCTCAGAGAGTGACACACGGGTGTAGCGGTTTGCTGAGCAGACTGGACGGATCC
TCGTGCCAAATCCACCACTGTTGCCTGTTATAAGTGGATAGTTGTTTGCTCCAACAAAGCTCTGTGCCATTGTGTCACAC
ACACCACCAAGGTTGGCTGCACCATGGAGATAGTTTGTGTATGCAGCACAGACATTTGCAAGAGTCTCAGTCTTGACAAA
CTCTTTTGGATACTTGTTCTGGAGTGTGAATATGATCTTCCTCATCGAGATCTTCAAGCCATCCCAGACTTGCGCGATCT
TTCTCACATTGTCATAGGCCGCGTAAGCTGGAAGATCATTGTCAAAGAACTCACTTATGCTATAGTCATTGCTCATATCT
CTATAATTATACCAAAGTTCTGCTTTTTGTCATCCTCACTCAATCGCCATGCACATTATGCCAGACTGGTATGCTTCATA
TCCAAGAAGTGATGCTACTACTCGTGCTTCATCAACTGTCTTAAATGAGTTGTTTGCTAATGTATTGACTGCAGCTTTCC
CTTCTTCATCAACTCCTGCAAGATGGTATGCAAATCCAGAGTCACCATTGTGGAATGACCAGTAACTACTAGTTATCTTC
AGGACTTTCTTGCCTTGCTTGACTCTCTTCTTCAAGCGATGCTGGTGGCTCTTCAACACTGATGCATGATGCTTGGTTTC
TTCATCTGGAGGCAACTCACCATAGATGTCATCATCTCCACAGTCTACTTGCCACTCAATTGATGTCTTGTGCCTCTTGT
GGTCTCTCTTCTTTCTCAGTGGTCCGCTCATCATTGGCATTAACTCTTACTTAGTAAATTGGTTGTCATCTCTTCTTTCT
TACATATCCCATTTCATCAAACAACAACAAACTTCATAGTAGATTTGTCTTTTAGATATGCAACTTTGACATTTGGAAAT
TTCTCTTTATGGGCTACAGCAGCTTTTCGTGATGATTTGACATCATATTTGTCACCATTTTTGAATATCATGTCATATTC
TGGATTTGGCTCAAGTGCAAATATTGTTGGCATGACTTCTATCTCATCTATATGATAAAGTGCATATAGAAGTTCTGCAC
TCTTTCCTTTGCGTATGTCAAACTTGACTTCTTCTGGTGTCCGTAGATTTCCTATTTCATTTACTCCTGGCCAATAGTTG
TACCAATTCCAGTCTGCTTCGATAGCAGCAAGACTATAACAATCATCAATGTTTGTCAATTCAGACTTGTCTAAATGCCT
TTCTTTTCTGAGATCCGGATCTCTACGTTTCTCAGATGCTTCTATTTCATCTGTGTAGCCAAGTTCTATCCACTTCTCTT
TTGCCGTCATATCTTACTTCCTCATCTCCGCAACTTCTGGAATGCTGTTATAAAGCTCAAGAGCTTCATCAAGACTCTCT
AAGTAGTCTTTGTGCTCGGCAAACCACTCTTCATATGAGCTGTAGCCATGGCTTATCCAATCATCAGCATATGGAGTATC
TACATCAAGATCAGCACCAAGCATCATCAACTCATCACTTGTCATCTTCTTCTCACCAGAGAGGTGCTTCTTGATAGCAT
CTATCTCTGCTTTAAACACATTGTTTTCACTCATATCATCCTCACTTCCGCAAGAAACCAAACTGATAGATCATCGGAGC
AAGTTTTGCTTTTAGAGCCTTCAGTGCAGCTTTGAATGCCTTAGCTTAAAATACTTCAATCATCCATGCGCCATTTGGCT
TGACTACCATGTTGATGTCATCATCTGACTTCAAGCTGTTGTACATTGTCTTTGCTTGGTTGATGGACATTGGCTTGTCA
TCATGCTCAACTTCATCAATCTGCTCAAAGAAGTCATAGTCATCAACTTCAACTGCCTCAATAATTTTCTTCATAAATGT
CTTGTCTTTAAGAGAATATAGTTTTTGAACATTGAATCCATAGCTGTTGATCAACTTCATGTAATGATCAAATAATGAAT
TATCATGAATCTCATAGTCTCCAATGTATTGTTTCTTGTTTACTAGATCCGTCTTAAGCTTTAGTCGATCTACAGATTTG
CTCCATGGACCAAAGTTGAAATCATATTGGTGAATCATTTCATGCGCTAAGACACAAATAGTCTTGAAGAAGTTGTCATT
GCTATTTTGGACAAACTTGAAATCTTGCTTCAATTCAATGCCTTTGCCTGAAGGATCTCCAAATCTAAATGATCCCTTTC
CTCTTTGACCATTATATGGAACAATGACAATATTCAATGACTCATCTAACTTAGACTCAAAGATGTTTTCATTGAAAATA
TGATGTGCTTTTCTTAAGTCACTTTCAGAGATTTGGTAATCGAAACTATGTGACCATATCAAATCTCCAAATTCTCTTTC
AAAGTCATCAACTATCTTTATGTTGTTCATACATATAATTTACTTTCTCAAAAACCAAACTCATAGCTTATAAATTAGCT
GTTCATGCAATTTTCACAATCTTGATGCCTTTTGTCTTTAGCTTCATAATGATCTGCTTCAACTTCTCTCTAGTGTCTTT
ATTGAAGTCAGCTTCTTTGATGAGCTTCCCTTTTGACACAATGAGCAACTTAACTTCTTTACTGTTCACTTTAGCTACAA
CTGCAAACTGCTTAGCATCATCAACATTGTCTTCTTCAAACTCATAGCTGCTTGGATCTAGTGCATCACCTTGCTTGATA
TGCCAAGGTGGAACACCAAGCTTAGCAAGGCGTAGCTGTGCAACTTTGTGTATCACTGGATCTAGCTCAATGCCATAGCA
CTTTGCTGGATCTGCTCCTGCTATTGTTGCAGCAGCAATGAGATTTCCTGCACCAAGGCAAGGATCAAGGACATTGCCAT
CAAGACTGTCAAACTTCTCAAGCATCTTGATTGTGAGTGGTGGAGGCGTAGCAAACTGGCCAAGCTTCTGACGCTCTTCT
TTTGTCTTGCCTGCCCAGAGCTTGTCTTTCCAGCTGTCATACTCGGCTTGGATCTTTGCTTTTATGTCATCACTTAGGGT
CATACTTTGCCATTGTCTCTTCAACGACCTTCTGCTCTTCTGGAGTTATGTTGAAGAACTGGTACAAGTCAGCATCAGTC
CACTCGCCTTGGTAGCCCTTCAAACCTGTACGAGGATTAGTGGCGTCACCAAGCCATGGAAGAAAACGAAGTGGAATATT
CTGATCAAAAAGAAAACGCTTGCTAAGCCACTTACAGAATGTTGTCTTCCAACTGTCATAGAAGTTTTGAGCTTCTATTT
CTGTTGCAAACTTTATGCTGATTGGAATTGGAATGCCTTCTTCTTTCTCATAGCCACCATTATTCTTGCACTTAGTCCAG
TCTTTTCCATCTTTCATCCCATCAACTACATAAGCAATGTCTTTGTAGATTGGCAATGTTCCACGATTTCCAGCAATAAA
AGCAATTGGCACACGTATTCCATCGCGTTTGTTGTTTTCACATTTGTCTTCAATGTGGGTCTTCAATGCATAGACTCTGT
CAAACACTTCAACTTCCCAATCTTCAAAATTCCTCTTCCAGAAGTTCTTGCTGTCAATGCCTTTTGCATTCTTCTTGCAT
ACATATATTCCAAGATTTGCAAATAAGCCGGTGTTGAACAGTTGATTTGCAGTGTCTTTGTCAACAACATCAAGTTGTTC
ACATTTATGGACAATGCTGTTATCAAACTTAAAGAGATTTGACTTAGACTTCATATGTGCATGCGGATCTTCTAGCCATA
GAACCGGACTCAAGTTCACACATATGCTATTCTCATCCTTCAAGTGCTTGATCGCCTCAGCAAGAATCTTTAGATGCAAA
TTTCGCTGATATGGTGGATTCATGATTATGCAATCAAACTTCATTGACAATCCTTCTAGTGCTTCTACATAATTGTCATC
ATTGACATATATGATATTGTACTTGCTTAGCTTCTCTAAGTCTTTGTACATGAACTTGAGCTGAGAGCTCTCAACTACAG
TCACTCTCTCAACATTCTTGTTCTCAGCTAAGATCCACTCACCATACCTCCAGTTGCTGAGGCCAAGCAAACATACACTT
TTTGCAGTCTTCAAGCACTCTCCAGCTCTCCTAACAAGCATGTCATATATCTTGCGCTTGCTAGGTGCATTCAGTTTCTT
GTCTATATCTATGTCAAACTCAAACATGCTTCTTTCTCTCTTTCCTTTCTGCTTCACACTTCGCTGAACTCAAGTACAAA
GTCTTTCTCTTTCAAGTGCTTGGCTAGCTTCTCAATAAAACTCATGTCAATGCCAAACTGGTGCTCATACTCAGCTTTTC
GCTCAGAGCTCATCATTGTGAGTGACTCATCTAGAGTCTTTGCACCAGGTGAGCTGAACCAGTCTGTGTGGTTCCAGATG
AAGTTCAAGTGCTGCAGCTTCCAGTCAGCTTTGTCTTCTTCATCTTCAGCGCTGCTTTCTGGATTCTGCTGAGATGCATT
GCATGTTGAGTTGGCACTCCTAGTCAGCTTCACTTTCTTGTGCTTCCCAGAGTCACCAAGGACATTGTCGGTCTCAAGTG
CTGTCAAGACTATCTCTTCATCAAGCTCACACCTTGCTGGGTCTGGCAGCTCACTCAAATCTGCAAGCTTGATCATCCTC
TCTCGCTTGAAGTCAGATGTCTGCATCATAGCCATCAAATCTGCCTTGCCAAGCTTGTGGACAGGATCTATGCCATTCCA
CCGGTACTCATCAAATGAGATCTTGCCTGTCATCTCAGAGATGCGCTCAACCATCTCAAATGGGCTTGTCTCAGTTGTGT
GGTCTTCTTGCTTCAGCACTTCAATTCCAAGGCCTGACAGCCAACTGCTGAGTGCTGGCCAATTCCACACCAGCCTGAAG
TCTATGACATTGCAGATCTTCCTTGGGTCAGATGGTGAGAATGGGCTGTTGGTGTCTGCTCTGAATGGCGTGAGCCCTCT
GGCAACTTTCTGCGCAATAGACCAGTACTCTCCACCATTGACTAAGAGCAAGATGTTCTTGATCTCTTTCACACTGAATG
ACCTGTTTGCCATGCAGCTTGCAATGATGAACACACCTGCACCTCGCCTGAAGTCATTGTCTTCAAGCCCTCTTCTCTTT
GCATTGTCTTTCAATGCTTGCTTCACCATCTCTTCAGCTTCAGCATTTGTTGTCTCATCACCGTTGACAACAATTGCTCT
TGAGCCTGGGATGGCCTGCTCAACCAGTTTTGCAAACATAGCATGGCACTTCTTGTCATTTGGCAAAAACACCATTGTTG
CAAAGCTTGGATCAACTAGCTTTGCTTTAGCTATGTCGCGGAACTTAGATGGATCAAATGGTATCTCATTCAAGTACAGC
CACCTGAGGAGCTGGGTGAAGTAGACCTCTTCTTTGAGGTGTCCGTCAACAACTTCACACATCCCGCTGAAGTTCTCCAT
TGCAGCATTGCTTCCAACAGCTGCAGCCAGAGAAGAGTTGTCAAGCACATGCCATGCTATGTTGACAGCTCCAGCTCGCT
CATCAGCTTTGAGGACATCAATGATGTAGTCACGCTTGTAGACAGCTAGCTTGTCATCTGGCCACATGCTCTTCACACAG
CCTGCATCAGTGCCAGTCATGCCATAGAACTTCATGCACTTGCAAGACTTCCAGACTTTGTGGATCTTGGCTATCTGGCG
CTTTGTGTCAGCACCAAAGTCTGCTTCATCAACATACACATCAACTGTGGCATCTAGCTTCAAGAGTGGTGCAAGGCGCT
TTGCAAAGCAAGTCTTGTCATTGCTGTCGCTCTCATCAAGACCACCTGTGCCTGTCAATGCAAAGTAGTAGAGCACATGC
TTGCCTGAGCTGAATGCATGCTTGATCTTTGCTAAGCACTCAGCCGGAGATGCTAGCACATCCGGATCAATGAGCTCAAA
GCCATCATACTGCAAATTTGTGCCAAGCTCTTCAGCATAGCTTCGCTTGGCTGTCCCAACATAGCTCAGCATCACTGACA
GCTTAGTGCCTAGCTTTGATGCATTGGCTTTCATCAGCTCAAGCGCTGTTCGAGTCTTGCCCCAGCGAGTGCAGAGGTCT
AAGGTGAATTTCTCTGAAGAGTCTGCTGCTATCTCATCAACTAAGCGTTTGATGTCAGGGAACAGAGGGATGTTGGCCTT
CTCAATGTGCTTGGTGCCAACAACATCATCAACAATCTTCAAGACTTCTCTTAGTCCAGCTAGTGAAGAGAACTTGTACA
CTTCAGAAGAAGTTCCACCTCTCTGGCCATCATTTGCATGCCTGTATGCTGATGACACTTTGTCTAAGCTCTTGAGCTTC
TGGTGCACAATGCCATCTTTGCAGTCAGTCTCCCAAAGACCAACAACACGGTTCTCAGCATTAGATCCAGTTATAGCTAG
AGTCCTCTTCAAGACAGTCTCATTGTGGGCCATGCCTATCTTCACATCCCACTCTGCTCCAGATCTGTCAGATATCCAAG
CATACAGCTTGTACTTTGGATCTCTAAGGTCAGTTTGAGACTTGAACTTCAATGGAAGGTCAACACCAGTCTCATCTACT
ATTGCATCATTCTCAATTCTCATAGTTTGATTATACCACATAGCAAGGAAAGAAGACACCAAGATATGCAGCAACAAATA
GCATGATACACAGACTTTCTGTCAACTAACACACTTCATCTTACATTCACCAAACATGAGGTCAGCATCTATGTTGAGCT
CTTCTTCTGAATCATATCTTTTGATGAGTCTAGCACAATTGACATCTTTCAAGAACTTAAGCACCATGCTGCTAGTGCAC
AATTCAAAATGATGGAAGTCATAGACCTCATCCAAGAGCCAACAAATTCTTCCTAACATTCTAGTTGGGTGCTTGACTAA
GTACTTCATCATGCAGCATTGATGTCAAAAGTGTAGCTTGACAGATGCTTCTTGCGCTTCTCTGGGTCGCTTCCAAGCCA
GTCTTCAACTAGCTCATTGCTCTTCTCATCAAGTCTGTAAGTCAAGATGAACTTGTCAAGGCCATTCTTGTCAATGAGCT
CTTGCAGCTGCTCTCGCTCCCATGAACCAAGACCTTTGATGTAGACAACTTTGTCTTTGTTGCCTGGATGCTCCTTCTCC
CACTTCTTGAAGTCTTGCACATTGAAGAAGTACTCCTTGATCTTGAAGCTCTTGTCTTGCACGATGATGAGAGGAGTTAT
CAGCTTGCAGATCTTTCCATCTCTGAACAAGTTTGGTGCAAAGCGCTTGAACCAGCCAATGAGCATTGCAGTGATGTGCT
GTGCATCAGCATCATTGTCAGTTGTTATCAAGACTTTCTCAAATGCAATGAACTTGTCTGCTTTGTCAGCGGTTGATATG
TCAAGGCCAAGGATGTTTGTGATGTCCTTCAGCTCTTGGTTGGCAACTATCTTCTGCATTGAGCTGTCATAAGCATTGAG
TGGAAGTCCTCTCATAGCATAATAGCCAATTCCTTCACGACCAAGACAAGCACTGATGCCTGACTGAGCTGATGCACCTT
CACATAGAGCAAGATACTTCCTTCCAGATCCACCAAGCGGAGGAAGATACTTGTCACTCTTGACCTTCACCTTCTTTGCT
TGCTTCAGCTCTTGCCGTGCCTTCAGCTCCTCTTTTATCTTGAATGTCTCAACAATAGGGTCAACAAATGCTTCACACTT
CAAGAGCTTCTTCACAAAAGCATCAAAGTCAATCTTCCCAGCAAGATGCTTTCCAATGTCAGACCAAGAGTTCTTCAGCT
CTTCTTTTGACTGTGAGTTGAAGTCAGGATTCTTGAAGCCAGTCAAGACAATTGCTAGCCCCATGCGATTCTTGATGTCT
CCCGGCCTGAGTGTCTTGTACTTCTTCACAAGCTTGTCACGAACTCTAGTAGCTATCTCATTTGCTATGTAGTCAACATG
TGATCCACCTAAGAATGTGTTGAGTCCATTGAGCTGTGCATAGAACTTGAACTCATCATACTCATTGGGGAACACACATA
TCATAGTGTTGTCACTAGACTCAATCACAGCATTGTCTGAGAACATGCTTGCAAACTTCTTCTCAGACACACTTATCTGC
TTTCCATTGAAGCTGAACTTGATCTTTGGAAATGATATTGCAAGGTTGAAGAGCCGCTGGTATATGAGACTTTGGTGTGT
CTGGTCTATCTCTGCCAGGCCAAATCTCTCAAGGTCTGGCTCAAAGTACACTTCAACTCCAGCTCTTCCAGAAGACTGCT
TGACTTTTCCTGGCTTTATCTCAGACATGTTGTTGAAGCACTTTATTGTCTGCTGCTTCTTGCCATCATCTGAAGTTGCG
ATGAAAGTCTTTGAGAAGATGTTTGCCGCGACAGAGCCCAATCCGTTAGTTCCTATCTTCTCTCGATCATCGCTGAATGA
TGTCCCAGACCTGAGTGTTGTCCATGCAATCTCTGGGAGAGTTCGCTCATCATTGCTGTTGTCGAGCTTCTTGACTGGAA
TTCCAATTCCATTGTCAGTCACCGTGACCGACTTGCTGTCAACTTTCACTTGGATCTTTGTAGCAGCTTTGAAGTCAGTG
TCAATTGCTACATCAATTGAGTTGTCAATTATCTCATTTATGATCTTCATGAGGCCAGGCACAACTTGAAGTGTCTGGTG
CTTGAACTTCTCTGTCTGCGGGTCAATGATCCACTGGTCTTGGTTGACTAGCTTCACACCACCAATGTACATGCCAGGAC
GCTCAAGCACATGTGAGCGATCATCAAGGACTTTGAATTCTCTTTTTTCTGCCATAATGTTGATATTATATTACCCTTTT
CTGCTACAATGATCTCTCAAGATCAATTTGGATCATCTCTTTGCTGTAGTTGCTGAGCTCATGCTCGATGTCTTCCAGCA
AAGCTGAAGCACCTTGGTTGCAACCATCTTTCTCATAGTAGATCGTGTGCATTCTGCTTTTCTTCTCAAGTTTTGCATCA
TGGTTGGCACACTCACAAGCATGAGCAAGCAAATTGTACAAGCGGTAGCACAGTGCTGAGAGCTTTTCATGAGAATCTGC
ACTAGTGCATGGACTCTTAGCGCAGAGAACTACTTCAAGCTGGTCATTGTCTTTCAAGCCAGCAAGCATTGCTCTCAGAT
TTCCAGTATTCAAGCCCAGTGACTTGCTTTTTGTCTTTTGTCTGCTTGGCATGCTAGAATGCTACCAAATTTTTGCATTT
AGATGCTAGTAGACTTTTGCTTTTTGTCTTTCTTTCTATGCTAGCTGTTTCTTAGATGGGATACTATAATAGTATCCCAT
CTTCTTTAGTTAACAGCATATATAGTAGAAATATAGTAGAAGTAGAAGCTTATTTGTTGTATTTCTTGACAAATGAGTAG
TGATGTTCAGAGTAGCTGTTGAGACATTTTAGCATGAAGTCAGCTTGAGACTTAGAGAATGGCTTTCCGGTGTACTTCAA
GTGAAGTTCTTGCGCAATGCTCCACACAGAGCTCTCTTCCTAGAAGATTGATGCTGCTAGATATCTAGCTCCACGTCTCT
TTATAGTCAAGATGTGTCCAAGCTCATGCAAGAAGACAGCAAGCTTTATCTTGCCACTAGAGTATTTCTCTCCTAAGACG
ATCTTGTCTAGATCTGGATAGCACTCTCCATAGTCTTTCTAGAACTTAGGATCACACTCGACAAACACTTTACACTCATC
ACAGATAGACAGAATCAACTGCTCTGCTAGATGTTTTGTCATAGAGATACTTACCACAAAAGCTTGTTTTTGTTAGTGTA
GCAGCCATATGGACATTGAGCATCTGAAAGAGCAGAAAAGCAAGAGACTTGTCAAAGCACTAGCACAGAACTTCAAGTTC
AAGCTGGCAAAGTTTGGCCGTTGCAAGAGAACTTGTCGATCATTCATTGGATTCAAGAATGAAGTTGGGTGGATATATGA
TGCTGGAGGATCTAAGATAGTTGGTTGCTCTTGGAATGAAGCACTCGGAAAGCTCATGAGCTCAAAGAGCTTCTTTGTGC
CAACACTTGATGCTGCATATGGTGCTTTGACTACAACTGCAGTTGAAGTGGAGAACCAGTTCTTTGGCATGGATGGCATT
AAGCTCTGCATGATGCTCAATCTTCTTGGATTTGATGCAAATGCTGGATTGTGATACAATATATGCTCAATGGACTTGAT
CTTCATAGACAGTGAGCTTCCAAGAGCTCTTGAGAGTCGCCTTCTCCAAGAAGTGCACAATGCATTTGGCTTGCACTTCA
CAGTTGCAAGCTTTGCAGCATCATCTGGAGCAGAAGCATTCGAGATCTTGAGCAGAGAGAAGAAGAGCAAAGGACATGTT
GGATCATTTGCAGTCGCAGTGCTTGGAAAGAACACAAGCAAGTTTGAAAGTGAGTTTCCAAACAACACAATTGCAGTGAA
TGAGAGCATTGATGAGAGTGAAGCTAAGCGAGTGGCAAAGCAAGTCATCTGGATGCTCAACAACTTTGGAAGGGAGAAGA
AGAACATGACAAGCAGCACATGGGTAGTCTCAGACACACACTTCTACCATGAAAACATAATCAAGTACTGCGGCCGGCCT
TATGCAAATGCAGTTGAGATGAATGAAGACATGATTGCAAAGTGGAATGCAGTTGTTGGCAAAGATGACATTGTGTGGCA
TCTTGGTGACTTTGCATTTGGAAGCAAAGACCATGTCAAAGAGATAGTCTCAAGGCTCAATGGACGCATAAACTTGGTGA
TGGGCAACCATGACCACCACAAGGTAAGCTTCTACTATGAGAGTGGATTCCACAGAGTGTATGACCATCCAGTTGTCATC
TCAAACTTCTTCATCTTGAGCCATGAGCCAATGCAGTGGGTGAAAGATGGTGATGTATATGCATCTATATATGGCCATGT
CCACAATCAAGAGCTGTACAGAGACTTCACGTCTAACAGCTTCTGTGCATGTGTTGAGAGAATTGGCTATGCACCAATTC
GCTGGACAGACATGGTTGACAAGATGAGAAAGGAGTGCACAAGTGGCAAGTTGGCTCAAGAAAATGTGCAGTCGCAGATC
TCTAGCATCTGATACTAGCAAAGCAGATCAAGCTAGAGATGGATGTGCTTCAGACATCTCGGTTGATGTTGAAGTAGATC
TCATAAAGACTCTTCTAGAGAGGAAGTTCAAGCGAAAGTTCCAGATGCGGGTCAAAGCAGAAGGATATCTTGGAGAAGAG
ATGAACTACCATCTAGTAGTAGATGACTACTGCACAACCGATCCACGGCACAAGTACCACTCTGTCCATGGATATGCAAC
TAGCAACATTCTAGATGTCAAGAGAGAGTTCTTGAAGTCTTATTGGGACAAAGTTCAGAAAGTCCATGACAGTGTTGGAA
AACAACTTGACAAGTGGGACTTTGATCGAATTGCAGACTACAAAGACACTATGGTTGCTTCTTCGCGAGAAGAGCTGCTC
ATACATGCTGATCTAGAAGGACTGAGGCGATGAAAGCTGAGAAAGATAGGACACAAGCAGCATGTGAGCTCTGTGGACTT
CCATGTGAGCCAACAAAGCACCACTTGATTCCACGGTCTCGAACAAGGAACAAGTACAAAGAGATGAAAGAAGATCCTTC
TAACTTGATTTGGATCTGCAGAAGCTGCCATGACCAGATACACTCTCTGTGGGATGAGACAGCACTTCGTGACTTGTACA
ACACAAAAGAGAAGCTTCTTGCTGCGCCAGAGATGCAGAAGTTCATTGCTTGGAAGAGAAAGCATCCGGACTTCAAAGGC
CACTCGAAGATGAGCAATGCAAGAAAGCGCTTAAGATGAGAAACTTGCTAGACCTTTGCATGCAGCATTGACTCTGCAAC
TGGCTTAGAATTCAAGAAAGGCTTGACATGATTCCAATTCAATTTAGATACCAACAGCAAATCTACATCAACTACACCGG
TCTTGATGGACTTGAAGTTGGCACTATCTGTGAGCTTCATTGGCTTAAGAAGATAAAGAGATGCTCAAAGAAGAAGTTGA
GACTCTCAAAGAGGTTTCCATTCTTCAAGCTAGAGACAATCTACTACACTCTTGTTGTCATGAACTCCGGCTCTGACATC
ATTCCAAATTGGAGATACATTCGTGCTCTTGAGAGTCCAGCTGCAATGGCAAGAAAGTTTGGAATTGTGTACAATGACAC
TACAGTGGATCTCATGAAGGACCAACTAGAGCATGGAGATGTGTGACTTAGACCAGTGCTGTGGCAGAGCACTTGAGACA
ACATTCGACTGGAGTGCATGCTTGAAGCCAAAGATGCCTTGGAAGCTTGACATCTGTGACATCAGCATGGAGCTTCCACT
TGACTACTCACTGCATACTAGAGAAGAGCTATGCAAGAAGGGAGTATGGAAAGTTGAAGAAGAAGACATTGTTCGCATTG
CACTTGAAGGCATCACATGTGCTGAAGAGCCAAAGTTAGTATGTGATGTGATGCAAAGTGCAATGCATGCAGCAAATTGT
GGGCATGAGGCAATATACAACACATATGTTGTCGGGCTTGCTGGAGATCCTCAGGAGAAGATTCCAGACTTAGTGAAGTT
TGAGTGTGGACCATTTGTCTGGGTGGTCTTCAACATGCATGGAAACTGGCCAGCCATCTTCAGGAAGAGTGATGTTGATG
ACAGCAACTATCTCACATATGCCCAGAAAGGGCCAAATGTATTTGTTTGGGACAACAACAGAGGAATGGCGAGGGCTGAC
TACTGATGGAGAGCAACAGCAAGATCTGGCTTCGAGGGACAAGAGAGCACTTGTCTTGGAAAGGAGAGGTTGAAGTTGAG
CACTTTGACTTGGAAGTTGACATCGATGAGCAAGCTAAGAGCAGGCTTGTTGAGAGACTTGTTGATGCTGACTTGAATGG
CATCAAAGAAGTGCATCATGCACACAATGACTTTGACTTCAACAAGTGCTTGAAGCTGTTCATGAAGCAGAGTGGCTGGA
ATGGAGTAGTAGATGATCTCTATCTAGACTTTGGAAGTGGATGGCACACAAGTCTCTGTGCAAATAGATCTAAGAACGAG
TTGTTCGTTTTTGTCTGCAGAAAGCAGATAGCTGAAAGAGAGGATGGCAATGGGTGCAATTGATCTCAAGCTAGTTGACT
CAGCTAACAAGGAGCAGCTTGCAGAGCTAGAGTTCATAAGCACTGAACTTGCGCGTCTAGAAGCTGAGAGTGAGAGACTG
CGGAAGAGTATGGCTCTCTTCAAGAAAGAGCTGCTTGACAAAGAGAGAGAATTCATTGCAGACCAACCAATCAAAGTCAT
TAGTGATGCAGATTTGCTGCTGAAGTCTTGGCATGGCCAGCACTTCAAGAGTGAAGTTGTCAGAAAAGCTGTAGCTAATT
TGAGACTAGTGCTCTTTGATGACCAAGATGAAGCATACCAGAAGTTCTCTTGCATAGACATATCAGAGTCATTTCATGAG
CATTGCAATGGCATAGACTTCATGTTTGAAAAGACCGGTGAAGCCAAAGAGTCAAGAACAGCTTTTGCTGTGTTCATTCC
AACTAGTGTTGCTGTCAGCTGCAAAGATGTTGATGCAAGTGATGATGCCGGTGGATGCATGCTCAGACTGCTTGTGAAGA
TTGGAGCTGAAGACCGCATTGTGTGCATGCCAATTCATGCAACATTCAGCTATGAAGAGATGGCTAGAGAGATAGCAAAA
GTGGTCAAAGGTGAAGCAAAAAGAGAGCTAAGCATTGAAGACCTTCTGCGACATTCCTGAAGCAAATGACTGGTATGATG
ACTTTGCTGAAGCTCTAGATGCAACAAGCGCAGAAGAGCTTGGTGCAGTGTCTTCACTTGCCGAGCTTGGACTTCACCTT
GCACTTCATGGATTCTCTAGAGAAGAAGAGTTCACCGAGGTGAAGGCATGGCAAGGACTTTTCACGTGGATGCTGAGTGC
TTGCAATAGCGAGTGCCAGCTGAGAATCGCACTAGACTCAATGTATGGCAAAAAGCTAGAAGGAACAGCAAAGCAGCAAG
AGCTTGCCAACAGATACAGGTCATTATGGGCAAAGAGCTTCGTGGTAGAGAACTTCATAACCAGTGACACTAATGTCAGT
GACTTCTGCAACATGAAGCAAGAAGATCGTGATTGTGTGATAAGCTCTCTAGAGAGAGCTAAGAACAGCAATGAAAGATT
CGGCTTAGTAGTTGTCAGGTTCTATGACAAGATTCTCAAGTGCTCTGTTCCTGAAGATGACATTCCAGAAGTCTAAGATT
TGGTATAGTAGTTGTCATGGAAGAGATTGAGAGCTTGAGTGCAAAGGACTTAGAAGCACTTGAACCAGGAAAGTCACATG
TCTGGGCAGCAGTGAAGCAGCCACTGTTTGAGACATTCACTGAGCAATATTCTAGTGAATCTTGCACATACTTTGGCCGC
AGATTTAGCACTGAAGTGGTTCTTGAAGGCAAGTCTCCAACACTGTACAAGCCAAAAGAGCTTGTGTATGTTGGAATGTT
CTCAGCTAGAGGAACTAATGACAAGATAGCAGTGCTGACTGAGCCTGGAAACACTGACTTGAGGTTCCAGACATGGATAG
TGCTGCTCAGCAACAGAACATTCTGGATGTCAAGCAAAGAGAGACCAGAGATAAGCAGTGACTTCATCTACAGCTTGTAT
GACCACAAGAGCTACAAGATAGTTGACCAAGACAAAGTTGCTCTAGACAAAGACAAGTGCTTTGAGCTGTGCAGGTACTT
CAATGTCAGCAGAAGTGGCAGATATCTAGACAAAGGGCTCGACTTGACACATTGTGGAAAAGACTATGAGCATCTCTTGA
AGTCAATGCTCAAGCAGCTGAGAGAAGCCGAGAGAGCTGAGTACATGGTAGATCCAGAAGAGCAGATACAGAGAGATCTA
GATGGCAAATCATGAAGGCAAGTTGCAGAGCATGCAGAAGAAATGTCTAGATAGGTTCACTGTCAAGCCACTTGGAAAGG
TGTGTTGTAACTGTGGATTCTGCAGAAAGAGCTTCATGTCAGATGACTACTACTGCAGACTGCAAAGACTCATTTCAGAG
ATCTTGCTTGAATATGACTACTCAGACATATCTTGCATCTACACAACTGCTTGTGGCATGTTCTCTTCTAGAGAAGATCT
TGAGAGAATGCTTGAAGTTGAAGACCATGAAGAGTTTGAGATTCTCAAGACTCTTGGAAAGTTCAACAGCATTCCAGAAG
AGATTGTCAAGATGCGAGAAAACTTCTTCATTGAGAAAGGTGATGCTTCAGCTAAGCAAGTCAGCTATGTGAGTTATCTA
GCAACTGCTAACAAAGACATTCCTCCGTTGAAGATCTCATCATCCGCAATGCCTGTTGTAGAGCCGGTGAATGACAAAGA
TGCATTGAGATTGTGGATTGGAAGTGAAGTGTCAAAGCAAATGAGAGATGCAATGATGTAGAAGCAATGACTTAGCTAGA
GCAGAGCTGATGGCTGTCTAGAAAGAAAGAGAACGAAAATGGCAAGCAAAGGAAATGCAAACAGAGAGACTTTAGGAGAT
CGCATGAAAGAGTTTGAGTCGGTGCATACTCAGACTTCCCTTGTGCCGGGAATCCCAGTCTATGTGAGGATTGATGGCCG
CTGCTTCCACACCTTCACACATGGTCTTGGCAAGCCATTTGACCAAGACTTTGCTTGGACAATGAAAGAAGTGACTAAGC
ACCTGCATGACAAGACTAATGCATTCATCTCTTATGTCCAGAGCGATGAGATAAGCCTCTGCTATCTTGAGCCAAGGAAG
ATGCCATTTGAGACACGTCTGTTCAAGCTTGAGAGTGTTCTAGCTGGAATGGCAAGTGCTGCATTCTGTGTATGTGGCTC
AAAGACAAAGCTCAAAGGAAGGATAGAGAAGTTCATTCCACACTTTGACTGCCGTGTCTGCCAGATGCCTCTTGAAGAGA
TTCCAAACATGCTTCTCTTCAGAGAGCGTGACTGCTTGAAGAATGCAATCACACTTGTTGCGCTTGAGCACTTCTCAAAC
AAGCAGATACACAAGAAGAGTGGTGAAGAGAAGATAGAGATGCTGAAAGACATTGGAGTTGACTTCAGCAAAGACATTGA
TGAAGACTTCCGCTATGGATCTTGGTTCAGAAGAGTTGTGTTCCAGAAAGAGCTTGATGCGGAGACTCTAGCAAAGATTC
CAGAGAAGCAGAGAAAGCTTGATGCGAGTGGCAAGATGCTTGTGACAAGATCTGAAGTCAGGCAGGTCAAGTTTGGCATG
CCACTAAGCAGAATAGAGAACAGACTAGATGTTGTTCTCAATGGAGCACCTCCAGTTGAGAAGCAGGTTTGACCAGCTAT
TTGGATTGAAGCAATGAGGAATAGTGGATATATAGAGTTAGAACTGCTAGATGGTGAGCATGTTTTGATTGATAATGCCG
TTGAGAGAATACATAATGCAAGTGAGAAGATCAAGACAAAGTTCTGCTTTTCTTGCAGATTTCCATTTTTGAAGATCAAG
AAAGTGAGATACACCGAGTTTCAATGCCGACCAGCATGTGAATCTTATAACAATCCACGTGATCCAGTGTATAGAGCAAA
TTGTCGACTAGTGCAGTTCATGAGTCTGATTGGCGTAGAGGTGAAGCCGTTTCCATATGAGCAGTTCAAGATAGAAGATG
ATTTACGTGGATGATGGAGGTGAACAACATGGATGACAGCATTGGAGATGCCATTGATCACAAGAATGCAATACTCAACA
AAGTGTATGTCATTGGCATGGTGGTCTTTGCAGTTGTGGTCACTGGACTGCTAGGTGCAATGGTTGCAAGATGAGGAGAG
CATATGGACAAAGACAAAGACAAGATGCCATATTGTGAAGTGCTGCTGATGAATGATGATCGTTCACTTAGCTTGACAAT
TGGCTTTTTTGGACACACGTATGATGCAATTGAGAAGTACATGACTGAGAAGTTCATTGAGTGCGGGAAAGAGTACTCTA
AGAAGTGGACTCAGATGAAGTATGTCAATGCAGCAAACATGGAAAACTGAGAAAGACAAGCATATGCAAGCAAACACACC
TACACATTGGTCAGCATACAGCTGGAAGAAGATGGACAATGAGCAGAGGCACAAGGTTGTCAAGCTTCTAGAAGAGGAAT
ATGGCTTAGACTTTGCTCATAAAGCTAAGTTTGGGAATGAGTACTGCAAGCCTGCGGTTGGGGCTGGGAAGCTGCTGTCT
GGAAAGAAGGACTTGAAGAATCTAGACTATTATCTAGAGAATCTTCTAGAGACTATAGTCGGGATAAGGACTCTGAGGCC
TGTCAAGTTCTACTTGCCTGTTGTGAGGAAGCATGCAGCTGAGCCTGGTGAAAGTCTGTTCTGTGTGCACTTGTCTGTTG
GCGGCAAGTCTATGCTTGAGTCTGTCCACTTCTCTAGAGAAGATGCTGAGAAGCAAATGGCTAACATGGATGAACTAGTG
AACTTCTCTGCAGTAGGCGCAAAGCGCATAGTGAAGCCGTTTGATGAGAGCAAAGACCGCTTGTTTGACGTCTTGACATG
GGACTATGACAAGTCTTGCTATGTCCCTCATTCTAGCTTTCCAGTCCACACTTCTAGAGAGAAAGCACTAGATCGAGCTT
CTCATGAGACCAGGTGTGCTGCTGCATATTGTGTCCAGTGGGAGACATGGAAAGCTGCTGGATGCAAGAAGCCAGAAGAC
TATGACTATGAGAAAGAGAATGTCTTGACATTTGACAAGAAGGCACTGCTTGTCAGCCATGCTGATCCGCACTGCTCAGA
CTGCTGGAACTTGTGCAAGACTTCTTACTGGAAGAAGTTAGTAGACCCTGAAGTAGATGAGAAGTTCATAGAATTCTGCA
GCAGTCTATGACTATAACATATATTAGTCAATGTACATAAGATTGGAGTCATTAATAAGATTGGAGTCATTAATATGGAT
GAATTTCTATCCGGAATGCTAGCAGCAACAGTAGTTATCGGTATTTTCTTGGTAGGTGTAGCTGCTCTTCGATATGGTGC
AGATGTCGACATTGAAGACAGAAAAGTTGAGCATCTCACTATCAAGTACAAGAACAGTGAGCATGGCATTGCAGACAAAG
AGATGCTAGTGGACATCATGAAGCAGCATTTTCCTACGTCAAGCTGGTCTTATGTAGACAGCCGAGCTGGCAAAGATCAT
GTTGAACTTGATGTCTGGAGAGAAAGAAAGTAAGGGAGCACGCCATGCCAAGATATGCAAAATCGAACCAGACGATTGAT
GATCTCAAGGCACTTGTTGCAAAAGTGTGCGGATCAGACTACGATGTTCCATGCGCGTATGGGGTACTAAATGGAAGTGA
TACACCGGCGCAAGCAAAAGTGCGGGCAGACCTGTCGAAGATAGATGTAGACTTTGAGAATGTAGAAGAATTTGGGGCCG
AAGACAGCTATAACCATCTTCCAGGCCTAGAAGACCTTGATGGCTATGAGATGATTGGATCTGGTGCATCAGCATTCCCT
GTGCTGTGGTGCGCAGGTGGCGGTGACTGGGAGCTTCCACTCGTGTTTGTCTTGTACATTGGCCAGAAAGGCGAACTTCG
TGGCTACATACCAGAAGATGGAAATGCGTACAACCACAAGGAGAAGTGTGCGTATGGCAGTGAGCCGAACTCGTGGGACG
AAGACTATGAGCGCATGGATCCAGATGATCCGCGTTATGTCTTCGACGTTGCTGCCATGCGAGCAGACATTGCTGGAAGG
ATAGTCGTAAAATCCAATGACAGCTCATCTAGTTTGTAATTCAAGGGAAAGTGCATATGGCTAAATCAAACAAGAAGCGC
ATATATGAGTGTGAGCACTATGAGTATGAGTATGATGACCTTGGAAAGTATGCATGGTGCCACAGCAAGGAATGCCTGAC
CAGAGAGTGCATTGTAGACTACATATTCTGCCAAGATCTGTGCCCATTCTACAAGAAGAACACTAGAGGGCGCTGCATAG
ACATAGACTTTGATGACCATTGCAAAGAAATTCGTGAGAGATGCAAAGCTGAGCTTAGAGAAAAGGCTGAAGAAACGCTT
GAAGAAGCAAGCAAAGAGACGGAGAGTGCAATCAAGAAGATGCTGTATGCGAAGAAGCTTAGCACAGTATGACAGAAGCT
GCTGTATTTGAGGTAAGCAATGGGCGGAGAGATAATAGCAATAGCAGTTGCACATGATGCCACATGTGAAAATGGTGACG
AATGGCTGTTTCATGGAATGGCAGAGGACAAAGAAGACCTAAAGGGCAAATCTGACACTATTACCGAGAATGAAGTAGAA
GATGCAAAAATTGGTTGCGCGCTTTTTTGCATCATGCTTCTAGTTGGAATAGGGCTTGGTATCTACTATCTCATCACACA
TTGACGGCAAAGGAGAACACCATGAAGATATGGGACTTTCCAATGGATCAGCCAAATGTTGAATCAAGGTATCTGAGGGG
CATAAATGTCGAACACAACCCAAATGCTTTGGAGGGTCTTTGCGAGATATGTGGAAAGAATGACTCCGAGTATTTGTTCA
ATATAGGAATGACACATCACTACTTGTGTGGTGGTTGCTTCAAAGGAATGGTGGAGCAATTTGCAAATGCCATCAAATGA
TGCATAATGCAGAAGGGAGATCATAAATGAAGATACTCATAACATCTGGTGGGACAAAGGTCCCAATTGACCGAGTGAGG
TCGATAACGAACATGAGCCGAGGGACATTTGGCTCGCGAATAGTCGATGCATTCTTTGATGAAGGACTTGCAGCATTCGC
AACAGGAAATGAACATGGAAACTCTATAGAGAAGATAACCTTCTTCATGGCAAAAGGAAGCAAGAAGCCAACACTCCAGT
CTCTGAATGATGAGACATACGAAGATGGATACAGGCCAATTGAGTACATTGAGTACTCCACCTTCGACGAATACAAGTTT
GGCATTGAGGAGCTTCTGAAGAAGGAGACATACGACATCATTGTGGTTGCTGCTGCAGTGTCTGACTATGGCGTTGCCAA
CTACTACAATGGCAAGTACCGGTCGAGGGAGGATGATATGTGCATCAAGCTCGTCAAGCTTCCAAAGATTCTGCCCATCA
TGCGAAAGCTCGCCCCAAATGCCATCATATGCGGATTCAAGCTGCTTGTGGACTCTACTACTGCTGAGCTTCTCAATGCA
ATGAAGAACCAGATAGTTGAGTCAGATGTTGATCTCGTCATTGGCAATGACCTTCGGGACATCAAAAACGACGACCATAA
GCTTACTGTCATGTCAAAGCACAATACTACGCCAAGAGAATACTCACTTCCGCCACCTGAAGAGCGAAAGCATTTTGCAG
TATATCCATTAGCGAAGGCTGTTGTAGATGAGTGCATAGAAGCATATGAAATGAAATCTGCGATGCTATGAATATACTTC
TACTATCCACTGGTTCCGTCTCTGCTTACCTCTCCCACAAGCTGGCTTATCAGCTCAAGGAAGATGGACATGAAGTCAAA
CACTACATGACCAAGGCAGCAGGTGAATTGATGATGCACAGCAAAGGCAGTCTATCTACCACATCTAACACCAATGTTTC
GTTCGGCCAATCCTTCTACACTGGCCACTTCTCTTCTTATTACACTCTTACACATGAGATAGCAGATTGGCACGACAAAG
CCGGACATCCGGTTGGGCACATCGACATTGTTCGCTGGGCCGACGTTTGTGTGGTTTGCCCAGCAGACTACAACATCGTT
GGCAAAATGGCGAATGGAATCGCCGATGACTTCGTGTCAAGCGTCCTTGCTGCGTGGATGGGTTGTGGAAAGAAGCTTTA
CATCTGCGAGGCGATGAACTCGATGATGTATCAAGGTCCTGTCTACCAGAAGAACAGGACATATCTCGACTCACTTGACT
TCGTCAGGTTCATAGAACCTACTGTCAAGAATCTCGCTTGTGGTGGTATTGGAATTGGTGGTCTCGCTGACGTTGGCACA
ATCAAGAACATCGTAGAGGGACATGTCTGGCAACAGCCAATAGTCCAACGCGACTTGCTCGGTGCGCCAACCTACCACGG
ACAGTCTGAGAAAGACAAAGGTATGTTCGGCAAATTCGTATATGATGCAAACAGCAATGAGTTCGTCCGTGGAAAGTGCA
GAGAGAAGTTCAGAGACTACATTCCGAGATTCTACGAGCCTGGCGCGTTTGGTGCAATACGCAAGTTCGACATCCATGAG
GGAGTAGACATCTATACGCATGCAGATGCTCCAGTATATGCTGTAGAAGATGGCATTGTCACTGCAGTCTACGAGTTCAC
TGGCAAGAACGCAAATTGCAGTTGGTGGAACCCAACTTGGTGTGTTAAGGTCGAAGGCAAGTCTGGTGTGGTCACATATG
GAGAACTTTCCAAGCCAACTATTGAGGTAGGAGAGGGTGTGCTTGGTGGAGTCACCGTAGTTGGACATGTCACACCTGTC
CTCAAGCCAGAGAAGTACAGGCCAGACATCAGGAACCACTCAGTGGCGATGCTCCACATCGAGCTTCGAACAGAGACATG
CCACTTGGATGGATGGAAACTTGATGGACAGCGAGACAAGAAACTGCTAGATCCAACACCATATCTTAAGTCAAAAGACT
TGATTTCAGCATAATGAGGAAACAAGAAATGACACCAGATGACACTGTGAAAATGGAACTTGCTGATGGCAAAGCAATGC
AAGACAATGCACAGCAAAGTGCAGAAGAATCTGCAAGCAACAGCATAGTCAAGCTCACTGCAACAGAAGCTATAGAGATT
GGGCATTCAAGTGATGTTCTGAGGAGAGCATATGAGCTAGTAGGTGAAGCGTATGACTTGATCAACAATGATGAGATAGC
ACGCAAGTATCTTGACCTTGATGCAACAGTCACCTGGCAGCGGCATGTTTGGAACAAGATCACCAAAGCATACGATGCTG
AGTTCAACAAAGATGGAAAAGAAGTCTACCATCTGAGAGCATTTGATGCATGGAAGCTGCAGTATCCTATGTGCATAACT
ACATCTGGAAGATGTGAGACTTCTGGTTAAGAATTCAGTGGTTGTGATATAATAGTGGACATACAACAACACAAAAAGGA
AAGCACATGAAGTTAGCAATGATAGTTGGAGCTGCCATTCTTGGCATAGTGATGATACTTGGAGTCATGGTCATAAGCTC
AAAGAACTCAGCAATCAGTCTTGAAGAGAGTGTGAACACTGCTCAGTCAGGCATAGATGTGCAGCTCTCTAACAGGTTCA
ACAAGCTAACAGAGCTTGCAGAGTGTGTCAAGCAGTATGATGCACATGAGTACAAAGCTCTTGTTGATGTCATCACTGCT
CGTGGAAAGCAGATGAGTGGTGCACAGGCAAAAGAGTGCATTGCTGCATTCAGCCGTGTTGAAGAGAGATATCCAGAGCT
GAAGTCACAGGCAAACTACAAGCAGCTGATGACTGAGATCTCTCTCACTGAGAACCATCTTGCACAGCACAAGAAGGCGT
ACAATGAGCAAGTCAGAGACTACAAGCGCCACTGCCGCTCATTTCCAGCAAGCCTTTGGCTGTCAATTGCAGGATATGAA
GTCCAGCCATACACATACTATGAAGCTGATGACAGTGTGAAAGACAACAAGCCAATGAAGCTGTTCTGATGCCTTACTAC
AGATACAGTGCTCCGAGAAGACACAAGACTGCTGGCAGCAAGCCTGTAGTCTTGCTAGACTTTGGTGACTGGGAACTCAC
ATTGAGAGAGCTGCTGTTCTCACTGCTGATCATTGGGATGATGACTGCTGTTGGCTACTTTGCAGCAGCTGGCATTGAGC
GCAGTGTCCATGCAAAGCAGCTAGAGTACCGCCAAGCTGCACAGATAGAGAACTCTGAAGATGAGTTCAAGCTAGCACTT
GAGACTGATGTTGGCAGTGCATTTGTTGAAGCTGATCTTGAAGCTATAGACAAAGTGAAGCATGAGAAGCTTCATGGAGA
GTGGCTAGCAATTGATGCATCGTATGAGAAGTACACGATGCACACTAGAGTTGTCCACTACACTGTCACAGACAGCAAAG
GACGGTCTTACACCAGGTCAAGAACTGAGACATATTGGACTTGGGACAGATATGACCACAAGCAGCTGAAAGCAAAGCAA
GTCAACTTCTCCGGTGTCATCTTTCCAACAGCTAAGTTTGATCTCAGCTGGTGCTCAAGGCATGAAGACACCGTGTCTAT
TGGATGGCACAAGCGGATTGTGTTCAACACTGTTCCAGCAAAGATGCATGGCACAGTCTTCACTAAGCTTGCAGACAAGA
CTGTGTCAGATGGAACACCATTCTGGAAAGACCAAGACTTGAAGACTGCTTATGAAGAGTGCGTGTCAAGCTGTGCAGTC
TTGATATTCTGGATCGTTTGGTCTCTGATGATTGCTTTTGCACTGCTTGCATTCTATGTCATAGAGAATGATTGGCTGGA
AGACTGATGATGGATGCTAAGCTGAAAGCACACAGGTTTGATCCGCCTGGCAATTGGCGCTGGCCTCGCAGATTCTCTCT
TGATGAGCTCAAGAAGATATACAGCAAGCTCTTTGGCTTCAAGATTTCTGAGCATCAGCTAGATCTACTAAATCTACCAC
ATTCAACATTGGAGGCGTATGATGTTCGCAAAGACTCTTTCTATAGCATTATACAGCTTGAAGATGGTGCAATGATGAGG
CTGAAGTATTGCACCATAAGAGAGATTGATTGGTTTTTGGTGGTAGGTAAGTCATTTCTAGTTGAAAAACCAAGCATAGA
TTGGGGAAAGTGTATAGATTGGGGAAAGTGTTTTGAAGAACAAATGGTAAATCCACTCTTTGGCAAGGCGTCTAGAGAAG
AAGCACTGATTGCTCTAGACCTGAACAACTTAGCATTGAGGAGTAGAAATGATGAGCATGGCCATCCCTAGCAAGAATGA
CAAAGATGCACAGATAGAGTATCTCAAGAATACACTAGCTAGTGTAAAGAGACAACTTGAGCAAAGATGCTGCATACACT
ACTACAATGATTTTGAAGTTGTGGTTCGCTGCATAGAAGCAGAAGATGTGGATAGCATAATTGACAATAAATCTCGCGCC
AAGATCACACCCTTTAGGAGGTGATTTAAAGCGCGAGTAGAGTAAATAAGATGTGAAACAACATTAAGTCAACAGATTTC
CAAGTCAAGAGAGTAAATAAGATTGCAATGAGCAGAGGACTCCATACAGAAGAAGAGAAGGCAAAGATAAGAGCTAGCAA
GCAAGCTACAGCTTTTAGGCACTCTTCTATGGATGTAAAAGTCTATGAGTTGAAACTTGTTGATAGAAGACTCAACAAAC
AGCAGAAAGAACAACTTGATTTGCTCTTCTTAGAAGGAAAGTGGTTCTACAACCACATTCTCTCAGAGAAGAAGAAAAGA
GAAATCCCACTCAACTGTGTCAATCCAACTAGCTTCAAAGATGTTGTGAAGAAAGATAAAGATGGTCATGAAGTCTCATA
TAAGTTGCAAGTTTTGCCTTCTCACTTCAAGCAGACAATCCACATGAGGATGATCTCAAACGAGAAGACAATCAGAGCTC
TTGTGAAAAAGGGTTTGCAGAAGCATGGCAGCTTGAAGTTCAAGTCTGAGCTTTCTTGCATTCCTCTTAAAGGGATGGAC
TGGAAGTTCAAGAATGCGAGAAAAGTCTGGTTGATGGGAGTCAAAGGACAGATGCTAGTCAGAGGAGTCGAGCAGATTCC
TACTGATGTTGAATTTGCAAATGCAAATCTCATAAAGCGAGCAGATGGGTATTTTCTGAAAGTCACAACATATCAAAAGA
GGAAAGAACAAGAGAACAATGGAAAGGAAATCGGTCTTGATCTTGGGATCAAGACATCAATAACTACTTCTAAAGGCGAG
AAGATAGACATATCTATTGAAGAAAGTGATCGACTCAAGAAGCTTCAAAAAGAGCTGTCTCGAAGAGTCAAAGGATCAAA
CAACAGATGGAAGACGGTCAAGAAACTGCGGAAAGCCTATCAGAAGCAGACAAACAAGAAGCAAGACAAAGCAAACAAGA
TCGTGCATAGACTGAAAGCATATTCGCGAATCTACATGCAAGATGAAAACATAGCAGGATGGCATAATGGAATGTTTTGG
AAGAAAGTGCAGCATTCATGTTTAGGAACTGTAAAGTCTAAATTGATGGCATTGCCTCAGACAGTTGTCCTTGACAAGTT
CATCCCAACTACAAAGCTATGCCCTAAATGCCATTCGATCAAGAATAACTTGTCACTTGCAGACAGGACATATGTTTGTA
GCTGTGGTTATCAAGAAGATCGAGATGTGCATGCTGCAAAGAACATGATAAGCATTGCAAAGTCTTGCTTTGAAGATGGA
TTTGTACCGACGGAACATCGGGAAATTACGCTCACGGAGTTCAAGGCCGCTGTTGCTGATGAGATACTCAGCAGCAAGCT
TGGACGTCGAAGTGAGAAGATCACACCTTGAAAGGTGTGATAGAGTTCACAAAAGACTGATTGATGTGACTTATTGATGA
AGACACTTTTTCTAGACATTGACTCTGTTCTCAACAACTCTAAGCCAGCAGAAGACTGCTATCAAGGTGAAGAGCATGCT
GGTGACGATTTTGTTGAAGACAAAGTGCCACTCTGCAAAGACAACATAGAAGCTCTCAAGCACATCTTTGAAGCAGTGCC
AGACTTGAAAGTAGTGTGGTCAACAGATTGGAGATTGTATGACAAGCCGGACTACAATGGCTTCAAGAATCCTCGCCAGT
GGCTAGAAGCTCAGCCATGGATGGAAGGCAGAGTCATTGGCAAGACACCAAAGAAGATGTCAAGCACTCACTATGAAGAG
ATACGGATGTGGTTCTTATATGAGAAGAAGGATCTTGACATAGAGAAGTTTGCTATACTTGATGACTATGACTCTTATGG
AATGTCTACATACTTCAAGAATGACTTCTTCAAGTGCACACATGAGCATGGCTTGACCATGGAGATTGCTGAGAAGGTCA
TAGCTCACTTCAAGTGAAGGATCAGCCGCATGGTAATGCACCAAGATGACAAGATGAAGTCATTCTTCAGCCGGATGAAG
CTGCGCCACTGCAATGGAATAGTTGACTATGGTGTCAAAGCTTGGCTAGAAGACAGCAATGGCATTGGACCGGAGCTAGT
GAGAGTGTACTCAAGTCTTCTGATTGACTTGACTCCAATTGATCTCTCTACTTCACTTTCTGAGCAGACACTGTATGACA
AGCATGCATCATGTGAATATCGTCTGAGAGCTCCTTGGTTCAAGCACTCGGTGTTTGGATTCCAGCGCAAGATGCTAGAC
AACTCACTTGAGCAAATTGGATTTGTGATGGTAAATGTTGAGAATGAACCTGGTCTGCAGTACTTCATTGGTGGAGAAGA
AGAGATGACTAAGTGGATTCTCCATGCAAAAGAGTTCTATTGGGATGCGATCATGGCTAGAAAGCATGGTGACCACATCG
AGAGAGTGACTGGAGTTGTGTCCGTCAAGAATCCTCTCCGTGGGTGCTCTAGCCTCTGTGAAGCTTCCATGAAGTTGGAT
CTTCTTGGAAAGGAAGACACAGCTAAGTTTGACTTCTTTGTAGATGATGAGTCACTTCTTGATGAAGACCCTACTCTAGA
ATGCAGCAGAGGATTGTAGCTATGCTGAAGCTTGTGGTGTAAGAGAAGACTGCTCTATGAAAGACCCACACTTTGGAGAG
TCTAAGCCGATTGAAGTCCAAGACAGAGAAGAAGCTTGCATAAGAAGAGTGTGCAAGCACTTTGGATGGACATGTGATGT
TGCACCAAATCCACTAGCTAGCAACTATGAAGCAATCAAGCTAAGACCTAGAGAGTACATTGCTCTTGGTGATGAAAACA
CATCACTTAGGTGCCTTAGCCCATCTAGAGGAGAAGCCCACTCAACATGGCTAGTGTTTGAAGACTTTCTTGAGTGGCTT
GATGTCATTGAGTGGTTCACTAGCAATGACTGGTTCAAGCATCTTAATAGCAGTGAATATTATCCTTGGGTGGTGAGCAA
TCCATTCTTTGGAAGAGGATTGAAGACAACAGAAGAGATTGAGATCTTCCTTGATTTGCTTGAGAATTCACAGTTTCCAA
AAACTGCAAGTTGAGATACAATGATAGCATAACGAAACAACAACAAGCACTAAATATGAGCACTACAAAGAAAAATGAAG
CAAAGTTGGACACTCACAATTTGATGTCCATGGAAGAGGTCGAGACCCTTATCAAGACAACTTGCAAGGCTATTTGGGAT
GATCCAAAAGCGGCAAAGACTGTTCCTCCGCTTTTGATGCACTCTTCTCCTGGCGTTGGCAAGTCTTCTATTGTTCGCCA
GTGCGCTGAAGATCTTGGAATTGGATTTGTGGATGTGCGACTTGCTGAGATGGAGTCGGTTGACATTCGTGGTCTTCCTT
CTGTTGATGACAAGAAAGGTGAGATGCGCTGGAATGCTCCTGACTTCTGGCCTCGTGATCCTAACTCTAAGGGAATCATC
TTCATGGATGAGCTCACTTCCTGTCCTAAGGACTGCCAAGTGGCAGCTTATGAGATCATTCTTGATCGCAAGATTGGTGA
GTTCTACAAGGTCCCTGATGGGTGGTACATTGTTGCTGCAGGCAACAAGACTACTGACCGTGCAGTTGCAATGACAATGA
GCTCTGCTCTTGCGAATCGCTTCATGCATGTTGAGATTGAAGCTGATCCTGATCAGTGGGTGAAGTGGGCACAGATGAAT
GATGTGCATCCTTCGGTGACTGGCTACATCCAGTATCGTCCTATGAATCTCTTCAGCATGGAGCATGAGAATCTTGAGCG
TGGCTGGCCTTCTCCTAGGTCTTGGCATCGTGTCTCTGAGATGTGCAAGCTCTATGGCAACAATGAGAGCCTTCTCAGGA
AGATTGTCTATGGTCTGGTTGGTGCACCTAAGGGAGTTGAGTTCATGGAGTTCTACAAGCTCAACCGCCAGTTTGACAAT
GTTCTTGACATGATGTATGGAAAGATTCCTGTCAGGATTCCTGATGCAAACGATGGAAAGTATGCACTTTGCTCTTCTTT
GATCTACATTCTCTGGAGGGCTAAAGATGAGGAAGATGAGAAGAAGCGCATCACCGGATTCTTCAAGATCATCTCTGAGA
TGACTCCTGACTTCAGTGCAATGAGCATGCTTGGTGCAATGAATGGTCGCAGCAAGGCCGAATCTACTGATGCTGCTAAG
AAGCTCTTTCACCATCCATCTTACAAGGCGTGGAGTGCTAAGTATGGCACGGCTCTTCGCAAGAGAATTGCTCTTTGAGT
GAAGTAGTGCTTGCTTGAAGAGAATAGTTCAAGTGGCCTTAGAAGAACCTTCTCAAGGCCACTTGTTTTATGATTTCATG
CTATCTATGGAGAAACAATGACAGATCTTGTGACACCAGCTGCAAGCCAGAAGAAGTTGTCTAGCATTGACACACGAGTC
ATGAATGCTATCTCAAAGACCGAGAAGCAGTGGAAAAATGATGGGAATCTCAATGACTCTCCAAAACTGAAGCTAGTGAT
TGCTTTTGAAGGCCTTGACAGCAAGATGAATGTCATTGAAGACCGACATGAGTTTGTTTGGAGACCAAATCCTAGCACCG
CGTCAAAGTGGATGGATCTTGAGCATGCAATTGTAGTTGCTGATGTGAATCAAAGTGAAGAGATCCAGATCAGCACCGAG
CTTGCAAAGCTTCTTCCAGAGATTCCATGGAGATACTCTACCGATGCGCTTAGAAGCTTAGGCTTGCTAGATGCTGAGAG
AGATCTAGTCTCAAGGGCTTGGATTGAAGTAGTTCCAGGTGCTCTTGATCTTGTGATCTATGATGCAACAATTGCTGTTG
ATCCAATCACTTTTGTGTGGAAGTTGAACACCGAAGACTGCAGTAGAGAAGAATGTGGATTCAAGTGCAAATTCATGCAA
GCTTCTAGTGAGTCATCCAATGGTGGTGAAGGATTCAAGTACTTAGACAAGATCGATCTGCGAATGTCCCATGATGACTG
CTTGAAGCTAGGAAAAGAAACCAGAAAAGACAAGTTCTGGAGAAAAGCTGCCAATGCCGACAGAAGACGAGCTGGTTGCA
GACTTGGTGCATCTGAGAAAGAGTTCTTTGCAACTAAGCTTGCTAGAGCATTCTCAGAAGACTATCCAGCTCTTGAAGCT
TGCAGTGATGCGATAGTTCTTGACCAGTATCATAGAGACCAATCACTTGACTTTTGAGCCAAAGACTTGCAAGGAGCACT
AGCAAAACTATGTCTTGGACGACGTTAGAGACCGACTTTGGAACTGGACGGATAGAAAAGGACACTAGGTTCATTCCAGA
TTCTTGTGCAGAAGAAATAGACCACCAGCGAAGGCACGCTCTTCTTGATCTTCGGCAGGCTAAGAGCAAGCTGCAAGACA
TTGATGACAAAATCTTGCAGCTTGCTCTAGAGCGTGAGTATGCAATAAAGACACTAGAAGATGCTGGAAACAAAGCACTT
GGCAACTGGCTCTGCACATCTAATGTACTTGTCATGGTAGCTGCAGCATACAAGAGACTAGGATGGAAGTCTAAGCTTGC
TTGTGCATTTGTCAAATATCTCAGGTCAATACTCTTTGATGACGATGAAAAAGCGTTCAATGACATCATCTGCTATGGAA
TCCACCATGATTCATATGCAATTGACTATTCAGTCAGCAATGTATTGCATGTAGCGTTTGGACCAAAGAACTATGATCTA
GACAAAGCATTTGAGGTGCATCTAGTTGGAGAAGGTGCAGTGCACTTTGACTGGAAAAACCAGTTCATTGAGACAAACAT
CAAAGTAGTCAAGCTTGTTGATGGATCATGCTCTTGGAACTCTCCATTGATTGCAAAGAGTCCAAGGCTTGTAGATATTC
GCAAAGCAATCTGCAAGTTTGTCAAAACTGATGAGCATGAAGAGCTCAGCTATGGACCAAGTGAAAGAGACAATCTGGAG
ATGATCATTGGGAGTCTTGCTGGAGGTGGCATGAGAGACTTGAAAGCAGAGCAGATGTTTGGCTTCGAAAGTGACAAGCT
GGCTTCTGGAATTCTCAGTTTCTAGAAATCACAGAATGTGGTATAATTCTTGCATATGAGCACTACAAAGACAACTATAA
CAGAGGAAGAGCTCAAAGAGCTCAAGAAGAAGTCGGTTGAGATCCTCTCTGGGGCTAGGCGTGCCTTGCTCTTGAAGTAT
CCATTCATTGGTTCTCTCTTGATGAGAATGAATCTTGTGCCAATTCGAGACATGCGTGTTCGAACTGCATGCACTGATGG
AGACAATGTCTACTTTGACATTGACTTTTTGAGTCGTCTCTCAACTGAAGAGCAGATCTTTGTTCTTGGCCATGAGATGT
ACCATGGAGTTCTTCTCCATCTCACTCGTCTCCAGTCTCGTGACCCAGAGCTCTTCAACATTGCAACAGACAAAGAAGTC
AATGCTCTTCTCAAGCAAGATGGGTTGACTCCTCCTTGCCATCTTCTATTTCCTGAAGGTGATGAAGTCGGAAAGAATGC
TGAGGAGATCTATGAGATTCTTCTCAAGAAGATGAAGAAGCAGGCTAAGCAGAAGCAACAGCAGTCTTCTAGTGGAACTG
GCAGCCAAGGCCAGAAGCAGAAAGGTGCTTCTGGATCTTCTCAAAGCAATGAGGATGGAGATGACAGTGATGGTGGCAAC
CAGAGCCAGAGCAGCCATGGAAAGAAGAAGAGCAACTCTTCTAGTGGCCAGAATGGAGAAGAAGACACCGACTCTCAGAA
CACATCCGGAAACAAAGATGGCCAGTTGAGCGGCCAGTTCGACCGCCACCAGTATCGTGGCATGGAAGATTCTGCTAAAG
ATGGCCAGAATAATGGCCAGCAGCAAGGTCAGAATGGTGATAGCAATGGTCAAATGCAAGGCGATGGTGATGGTGATGAT
GATGGAGATGGTGATGGCCAGAATGGTGGGGGTGCTCCAGTCAGAGACAAGTGGGGTGATGTTGGCTTTGACAAAGACTT
CAAGCCAAGCATTTCCAAGGACTTCTCTGACAAGATGCGTGAGGCGGTGATTGCAACTGCTCAGCAGATTGAGCGCCAGC
AAGGAAATCTTCCAGCACACATCGCACAGATTGTCAAAGGTCTGATGAAGCCTGAGATCAAGTGGCAGGAGCTTCTTGCT
CAGTTTGTCACTAAGTGCTTTGGAACTGACCGCAAGTGGCTTCCGCCAAATCGCCGTCATGTGTACAAGAGGATGTATCT
TCCTAGCAGACAGAGTGAGAAGATAAAGGGCGTTGTTGCAATTGACACGTCCGGCTCTACTCAAGGCGATCTCAAGAAGT
TCATGTCTGAGCTCATTGGCCTTGTCAGCTCTTTCGGCGGATACCATCTCACAATAATCCAGTGTGATGCGGAAGTTGAC
TCGGTAGAAGTCTATGACAGTGATGAGAATCCATTTGAAGTCTCTGATGAGAAGAACTTTGAGTTTGTGTTTGGAGGAGG
TGGTGGCACGTCATTTGTTCCTCCGTTTGACTATGTGCTGGAGAATGACATTGAAGCTGACTTCATGCTGTACCTTACGG
ATGGGTACGGCCCGAGCCCAGACAAGAATGAACTTGGGATTCCAGTGATGTGGATTCTGACTAAGGGAGCAGCAGATGAC
TCTTTCTGCTCGTTTGGCGAGAAGATTCGCTTCCAGGATGACTATGAGCAGAGCTATGATTGGTGATTGACAGCCAACTG
GACATTCTGCCTCTAGCAACAGTGCACTAGTGTTGTTGCTAGAGGTTTCTTGTCTAAGAGAGTATCATCTACTTGAAGTA
GGACACAAGAAAGAGACATCTATGGAAAATGAGAACATTGTGCTAGTGAAGCTGTACTCTGGTGACATGATTCTTGGAAA
GAAGACATGCACAACTACAGACTCGGTTGTAGAGCTAGTAGATCCAAGAATGATTGCAATTGCTCCAACAATGACCGGCT
CTGTCAGAGTTGCACTTGGATCTGTCTGTGAGCCATTCAATGTGAAGCGCTTGAAAGAGAGCTTCTCTGTGCAGAAGTCT
CAAGTCATGTTTGAGCTCAGTGAAGATGAGATTGACAAAGAGCTGCTCAATGGCTACAAGTCAGAGATCTCTGGAATCAA
GATCGCTTCAGCTGCTGAGGCTGCTTCATTGAATGCAAGCCCAAAGCCTGGTGAGTTCATACTATGAGTCTTAGAGAATA
TGCTTGATGCATGAGAAAAGGAGCAGGCAATGCCACACAAGGTTGGAAAGAAGTGGAAGTGGGGAAACATTGAGCGAAGG
TCTAAAGAAGATCTTCGCAAGACTGTATATGGAATTTGGATGAAGAATGGCTCAAAAGGCAGCTTCTCCAAGTTCTGGAA
GACTGGCAAAGTAGATGAAGCTGAAGATGTGGCTAGTGAGCTAGACAAGCTTCAGTCAAAGATGGTATTCAGGAAAGTCC
CACGTGATGAGCTAGTGCCACTGCTTGATGAGATTGAGACGTACAATGAGAGCAAGCGATTCAAGCGAGAGCAGTTTGAG
AAGTATCTTGGCTCAGACAAGATGATTGACAGTGAAGACAAGTCAATGTACTATGGACTGTTCAGCTTAGATGGCCATTG
TCTTGCACTGTCATACTTGAACAAGACACCAGACGAATGCATCTTAGTAGCGCAGATATCATGTGTAGTGCCAAGCTATG
GACGTCTGCTGCTCCAAGACATCATCAACAGAAGCACTTCTATGTGGCTTGCAGCTGATCCAACAGCAGAAGACACTTTG
CTTGACTACTACAGGACATTTGGCCTTGAAGAAGTTGTGCTAGACCGCTCAAAGTGGGCAGATGGAAAAGAAGAGCATTT
CTTCTTGAAAGCTAGTGGAAAGAGCAGAGAGAAGATCCTTGACACAATAGAAGGAGCAAGGACATAATGAGGCGTGTGTT
CATAATTCGCAAAGACCTCCATCTGAAGCCAGGCAAGCTAGCTGCAATGGTTGGTCACTGCTGCGAAGCATTCTGGACTA
ATCTTCTTAAGGCTGGATGCATCAAAGACAATGAGTTTGAGGAGCTTCTTGCAGTTGAGACATATCCTGATGGCAAGAAG
GGACCAATGCTGTATCGGCATCCAGCATTGTATGAAGCTGCTAAGAAAGCATTTGAAGAAGGCAAAGAGTGGTTCCAGCA
CAAGTCTGAGAACTCAAGACCAACAATGACTGTTGCTGTTGAGATTCCAAAAGACATCTGGAATGACTATGTGAACAGCA
TCTTCACAAAGACAATATGTGAAGCTAGGAATCTTGACAACATGAAGAAAAGAGCATTGCCTGTCATTGAAGAGCTTGGT
CTTAAAGAAGGTGTCGACTATGGCTACATAAATGACAGCTGCAAGACTGACTTGACGCCGGAGAATCCAGATGGCACTTG
CACCATTGGCATGTGGTTCAAGCCATTGCCAGATGAAGATGCACACAAGATAAGCAAGAAGTTCCAGCTCTACAGAGATG
AAAGTAAGTAGTTGACACAATGAAGAAGTACATATTGGTAACAACAATCATCATAGCTGCAGCATTAGCAATTGCAGCGA
GTGATGCAAAAACTATCCAACAACGAGTAGAAGAAGCTGCACTAGACACCAGCAAGATTGCAGAGCTGATGCCAGAGAAG
CCAGAGGAACAAGATCAGTTCAGAGCTGAATTGCTCCATGCACTTGACAAGATGCCAGCTTCGCCAAAGGAGAGAGGCCG
GAAGATTGTAGCTGCAAAGAAGGCATTTGCTGACATCCAAGAGAAGGAGAGAGGCAGTAAAGTCATTCTGTGTCCAGTTG
CTGCTCCAAAGACTTTCACCGGAGCAATGGCACTTGACTTGACCTCTTCTCAGACAAACACAGTTGCAGCAACAAACCTC
ATCTGGGCACTAGAAGAGATTGACATGGATTATGGGCTTGACAGAAAGCCAAGGACAATGGACAAGAGCAAGAAGTACTA
TCCAGGCTGGCGAAGAGGGGAAGAGCCAGGCGGATATCCGAGCCAGTCATTGTACTAATACTGCAATCTAAACTAAAGAT
AAGCAAAGCAGTCTTACAAAGACTGCTTTGCTGTATTTTGCATGTAAATAGCGTACAATACATTCTTTAACATGAAAACA
ATACAGCATATGTTTAGGGTTTTTGCAGCACTCGCCATCTGCATGCTTGCTTTTGCAGGCAAGGGTGATGTGCTTTGGTG
GTTGGTAGAGGATTCTGCAACAGTAGATAGTCAAAGCATATATAGCTTTGTTTCAAGCTATGGCACTTGGACTGATACTG
ATCCTGATACAGGTGAGACCTACAGCAGATATAATGTTGGTGCAAGAGTGAAAGTGACTTTTGGCGATAGCTCGTCAAAG
ATTCTTCCAATAGTGTATCCAGATTTCCCAGGAGAGACATTTGACTTTGCAGAGTTCTTCGAGGAAGGAGGGAACAATGA
AAGCGGATTCGGCACGGGTAATTGGGCAACTCCATCACCAATTGAATTTGAAATGTGGTCAGAAGCGATGTTCAGCATTC
AACTTGGGGAAATTACTGAAGAGGGTGCATGGGGAAGAGTCTTGGCTTTGTCTGATCCAGTTACAGGGAGCTATCTAAAA
GACAACGGATCTGTGTTCATAGATCCTCCATGGAATGTTCCAAACGCCCAGCAATGGTCTCCAACAATATTCCACACTAT
CCCAGAGCCAAGTTCAGGACTGCTGCTCTTGTTTGGGCTGGCTCCGCTTCTGCTGGCTAGAAAAAGAAGTATCTGATCTC
TTAAGACTAGGATTTGATATAGTAGTTGTCATGAGGAATAACACTTATGGCAACTGATGCAAAGTTCGATCTAGTCCAGA
AGATAGTGCCGCATGACAATGCTGATGCACTTGAGATAGCAGTAGTCTCAAACTTTCCTTGTGTAGTCAAGAGAGGATCC
TTCAAAGAAGGTGATGTTGTCTTCTACATAAGGGATGATGCAAAGCTAGTTGAGTATGACCACTGGAAGGACTTCATGTC
AAGGTATGGAGATCCTTGCTCATTGATCACTCAAGATGGATATTGTCCAGAGAAGTTTGACTGGCAAGAGCCGCTTTTGA
AGTATCTTGGCAGTGGAGGTCGTGTCAAGACGATAAAGCTTCGTGGAAAAGTCTCAATGGGAATTCTCATGAAGCCAGAA
GATCTTAGTCTTGGAAGTGGTCTCACTTGGGAAGGCGCTGAGAAGATCAATGCTAAGATTGCTGATCCCGAGTCTGGTGC
AGCATTTCTTGAAGAGACTTTTGGAGTTGCACACTGGACTGCTCCTCAGACTGACATTGGTGATCTCAATGTTCTTCATG
CTGGGCTTGAAGACAGCATTCCTAAGTCAGATGAAGAGAACTGGGAGAACCTTGATGAAGCTGATCTCCATCTTGGATGT
GAAGCTCTCATCACCAAGAAGCTTGATGGAACTTCTTGCACGGTGATTTGCAGAGCTGATGGAACTTGGTCTGTAGCAAG
CCGCAGCAACACTCTCAAGCCAGATAGTGACAATGTCTACACTAAGTACACTGGTGAAGCGATCAAAGCAGGTCTTTGGT
ATGCAAAGAAGCACAACACCACAATTGCATTCCAGGGAGAAGTGTGCTGCACTGCAGTCCAGAGAATGGGCATAAACAAA
GACAAAGAGCTCAATGACTTCTTCATCTACAAGTGCTACTCTCCAAACGAGACCAACTGGCATCTCAAGAGAGGCTCTTA
TGGAACTCCACTTCACTTTCTCAACATTGTAGATGAGTGCAACAGTGAAGGTGGATTCAAGCTGAAGACAGTTCCAGTTC
TTGGCAAAGAGACTGTGACAAGAGAGTTGCTGAAGTCCTACAATGACAAGCCAGCTGAGTGGGGTGAAGGTGTGGTGCTG
AACATCAAAGTCACCGACCTCAATGACATGAGCTCACTTGTCTGGGACTACAAGTCTAAGTCACGTGAGTACCTCATGAA
GATCAAGTGAAGAAGTCTGCAGTCAATGCCAAAAGAAGCAAGAAAAGCAAAGTGGAGAGTCCTTAAGTTTGTTGTCACAG
CTTCATCAGACCCAAAGAACATTGGATCCGCAAGCTACACTCTCTTAGAGCCATTTCCAAAGAAGAGATACATAGACCGC
AAGAAGCTCTACAAAGACTCAATCTTTGATGTAGATGTTGAAGGACTCTATGTTGACATCAAGACTAGAAAGCTTTGGCG
TGTAGTGAAGGACAACATTGCAGATGTTGACAGCTTTGCTATAGAAGAGACACTCAGAGATGGAGTAGTCATTGAGCCAT
ACAATGAGAAGACTGCAAGCAGAATGGTTGCTCTCAAGTTTCTCCAAGAGAACTTAGTTGAGTGGTGGTGCAAGTGAAAG
TTCCAAGAACATCTCTAGCAAAGCTCCATGGCTTCTCTCATTATGGAGATGACTGTCCGCTCAAGATTCTCTGGAGAAGT
CTTCACAAAGCCAAGACATATGAAGAATTTGTGATGCTAGCTGTGCTCAACCAAGAGCCAAGAGCACCAATTGATCTTGG
AACTGTGCAGTCATTCATCTATGAGTGCAGTTGTGGGGCTGGACACACTCCTAGCATTCGCAAGAAGCTGAGAGAGTTCA
GAGATGTTCTCTGTGTAGAGAGATTCAGGCGAGGTGACATTGCAGCTTTTGAAGTCATCAAGCATCTTCTTGAGCCATCG
GAGATAGTTGAAGGACGAAAGAAGTATGATGAGTGGTGGAAGAGTGTGAAGAGTGGTGGAAATCTCCAGAAGAAGAGGGG
CATAGAGCTGTACCACAATGATGTCTAAGGATGAGAAGTTCAAGTTCTATGAAGTTCTCTTGACTGAGAAGAGCTTTGAA
CAAGCAATGGTCACACTAGATCTTGCTGGAGTTCATCTGCAAAGAGAGCTTCGTGAGTGGCTGAAACTGTTCTACAGTGC
CAGAGATTGCAGCAGCCGTCGGCCAAGTCCAGAGAGTGCAATCAAGATCATGAATAGAGAGGAGTGAATACATGCCTAGA
GACAAGAGAAGACAAGAAGACAAGAAGAACCTGAGAGTGTTCATATCTGGTCCAATGACCGGACTTCCAAACTACAACTT
TGACCACTTCAATGAAGTTGCAGCAAAGCTAGACAAGCACCACATCTTCAACATCAACCCGGTCAAGATCTGCAAGAAGT
ACAAGCAAGAAGAAGTCATCAAGCACAAAGATGTGTTTGATGCTATGATTGCTGAGCAGCAGAGAGCTGAGAGAGAAGAG
TGCAATGCAATTCTGCTTCTAGATGGATGGGAGAAGAGCAATGGAGTCCGTCTAGAGCTCCAGACTGCCATTGAGTTGAA
GTTCACCATCTTGCTTGAGAGAGATCTAGACAAGATATGTGGAGTGAAAGAAGAGAAGGAGAAGAGTGCATCAGACAGCA
GTGTGTCAAAGCTGCACTATGAGAGCTTGAGAGACAAAGCACTCGACATGGCATGGACTTTGCGAAAGATAGATCGAGAG
CTTCAAGATGCTGCGCAAAGCGAAGGGGACTACCCTGGTGGGTATCCAAGCGAGAAGCTTCTTCCTGAGCTTTGCAAGAT
CATGTATGCTTCGCAAGGATATCATGACGAGATCAAGTGACCAAAAAGTGAACAGTGTGATAAGTTGATAGCACAAACAA
AAAAGCAAATACTATGATAGTGCGAATACTAGTAGGACTTGGATTGATAGTTCTTGGAGGAGGCTTTGTCTTCTTTGCCG
CAAACGTGATTTGGCTTGGAACTAGAGAGTTCTTCAAGATCTACGGTCCAAAAACAACAAACAAAACAACAAACAAAACA
AGGAAAGCAAACTAATGAGTGCTAGAGGTATAAGTTCAGTGGCGGTAGCTGCAATCGTGCTGATTGTAGGATTCATCTGC
TTTGTGCAGACACTGCATGTCAACAACATCCAGAACTTGCAGGTGATACAGTCAATTGATGGCGACATCACCGTCAGGCG
CACTGGTGGATGGTACACAATGATCTGTCCTCGAATCTGGGAGTATCCTAAGGCGAGTGTCGAGATCTGCAACAAGAAGG
ACAAAGACGCAATCCTGATGCAGTTCAGCAACAAGTCTACAGCAGAGCTTGCATGCCAGATTGGATATCGCATCGACTCT
ACGAATGATGAGCAGATTGTCAAGCTGCACCAGCTTGTCGAAGGCGATGAAGAGAAGATATGGAAGATTGTGCAGACGTC
ACTCCAGACTGCAGCGCAGAGGATTGCGTCTCAGTACACGCCATCTGAGTCTGTAGAGAAGTTCGACGAGTTCCAGGCCA
AGATCAGCGCTGCTATCCTCCATGACCCTGACCTTCTTTCTAAGGGAATTGACGTCGTGAGCTTCACTTGCGCCGGCTTG
CCTGAGTATGACTCTGAGACTAAGGCGCAGTTCACTAAGCAGAAGGAAGCCGACCTTGCCAAGCGCCTAGCTGAAGCTGA
GAAGATCAAGCTCGAGGCTGAGAAGCTGAAGGTCGAAGCTAACTACCAGATGCAGATCTCTGAGCAGAAGGGCAAGGCTG
AAGCTGAGATGGCGAACGCTGTGCAGGCAGCTGAGAAAGAGAAGAAGCTCGCTGAGATCGCTGCCCAGAAGCAGGTTGAA
GTCGCTAAGCTTGACAAAGAGAAGGCAGAGATTGAAGTCGAGAAGCAGAAGGAAGTCGCTCGAATCGAGGCTGAGAAGCT
GCTTGCTGTCGCTGAGGTCCAGAAGAAGACTGAAGCTGAGAAGCTCGAGGCAATCAAGCTGCAGGCTGAGCAGAAGGTCG
CAGAAGCTGAAGCTAAGAAGGTCGCTATTGAGAAGTCTGGCGCCATCACTGAGCTGCAGCAGGCAGAGCTTGACCTCCAG
AAGGCGATTGCCCAGTACAAGTGGGAGTCGATTGGCAAGGCAATTGCTGGTGTCAAGCTCCCTCAGATGATGAACATTGG
GACAAGTGCAGATGGAAAGAATGGTGTCAGCGCTCTTGACCAGCTCATCCAGACGATGACAATCGAGAAGCTTGGCACAA
TCTCTCCTGCTCCGACTAAGAAGTAAGACTGCTGCACTTGTGTGCACACTAAGAGAAAGCTCCACTGGTGTGGAGCTTTT
TCAGTATTTAAGAACTAGTTGTTGTGGTATGATAGACAAGTGATGGCTGGCATCAATCGATACACACTTGAAAGCTGGAA
TAAGCATGGCATTCTATGCTGTGGCTATGAAGGGTGCTATGGCATTGCCGAAGCATTCATGAGGCAAGTTGTCAGTATTG
AACTAGATGACCCAACGTGGATGATCATGCTAGATCTTGAGTATGGAAGCACAAGTCTCAATGAAGTCACCTACACTGAC
TTCTTGAATCCAAAGCCATGGGCAATTCATGATGCGATTGAGAGGATCTACAGAAGATGTGTTGAGTGTGGAGACTTCTT
TGAGAGCTTCTTGAAAGTCTGTGCCAAGACAAAGCTTCTTGATCCATGGTTTATGTCAGAAGAGTTCATGAGCAATGTCT
GGGCTGGAAGTATCCATGGCCATTGGTCAATCAAGATGCAAGGTGAAGAGAGCAAAGAGCCTTACAGAAGTCGATTCAGG
AAGTTCATCAAGAGCTTAGATGGACGGGGCTTGAAGTGGACAGAGAAGTATCTTGAGCCGGATTCATTTTGGGGACAGAA
GAAAGCATATTGGCTAGAAAAAGAGCAATAACTATGGACAGAAAAAGAAAGAGCACACAGTTGTTTCTAGACCGCTTGCT
CAAGGTCCATGGCTTTGATGGCTTGAGAATAGCAGACAACTCAACCCCAGCTGTCAGCTTGATGGCAGTCAAGAAAAAAG
ACAAGAAGTGCCATTGGCAGATACGATACCAAGTTCTGTCTAGTGATGTCATAGAGACCGAAGCACTTAGGGAGTATCTT
CGAGAAGAGCTGCTCAGAGAAGGACTTCTTGAAGTCAATGGAACAATAGACACAACTCATGCCAAGTGGAGATCTCCAGA
AGGTGTCTACAAGGCATTCATTCTGTTTAGGATAGTTGAGAATGCACTTCTAGACTCAGCTGAGCGAGGCCATAGCATCA
ACTTAGTTGAGATACTTCCGAGTGGTGGGCTGCTTTATGACCCGCAATTCATAGAGTTGATTGAGCCTCACACCTCAGAA
GAGAAGATTCTAGTTGAGCTAGACTTAGCAGGACAAGACAATGAGCAGAGATGATTGGAAGAAGATGTCTAGAGAAGATC
TTGTCAGAGAGTATCTTGAGACGCGGCTTGCGACTCTCGTGAACCATATTGGTGTTGATTGGCATTGGATGCCAAGTGAT
GTCTCGCAAGATCCAATATACTGGAAAGCTAAAGACAAAAGCTTGCATGACATGCACTATGAGATTGCAAGAAGATACCA
CATTGACCGATATGACTGCCTTTGGCTTGAGAACATTGTTGACAGCACTAATCTGTACTTGACAGACAGGAAGCTGAAGC
CGCTGATTGAAGACTCTATCAAAAGACTTGAGAAGCTTGAGGAAAAGAACAAGCGGAAGAGAAGGAAGAGAAAGCAAGAC
AATGAATCATAGTTGCATCATATCACTTACTGGAGATCCTGTAACAGTAGGTCACCGAGACATAGTCAAGAGAGCTAGTT
CTCTCTTTGAGAAGATATACATCTTGATTCCAGAGAAGTCTTCAAAGGCTAGTCATCTGCTCTCATATGAAGAGAGAAAG
AGATGCATTGAGTATGATGTAAGCAAAGATGGTGTTCAAGACTTCAAAGTCTTGCCAATCCATGATGGAAAGACGCTAGT
GGATGAAGCTGTTGCTCTTGGATGCAATGTCATTGTTCGTGGTTTGAGAAATGAGCAAGACTTGATCTATGAGACCGACA
TGGCAGCAGTCAACAGAATGCTGCAGCCTAGTATTGAGACTGTCTATCTTCCATGCAAGCCAGAGCTGTCATTTGTGTCA
TCATCCATGGTTCGTGAGCTCTTGAAGCTTGGAAGCTATGAAGTTGCAGAGAAGTTCACATCTCCAAAGACAATGATGGT
AATGAAGAGAGCTTGCACAAAAGTTGTTGCTCTGACTGGAGGAATTGCTTGTGGCAAGTCAACTGCAAGAGAGGTGTTCA
AAGAGCACGGTTGGGCTGTGCTTGATGCAGATGAGATAAATCGCAAATGTGTTCTTGGTGTGAGATCTACAGCTAAGCTG
ATAGCAAAAGAGCTTGCTGAGTATGGAGAGATCAATGTTGAAGATCCAGCAAAAGACATTGCAAAGATAGTCTTCAGCAA
CAGAGAAGCACTTGGCAAGCTTGAAGCAATCTCATTTCCGGCGATCAACTCTTACATCCAAAGCTTCATTGAAGATTGGA
GAATGTGTCCAGCAAAGAAGATTGCGGTTGAAGTTCCTCTGCTCTTTGAGTCTAGAGCTGCAAGATTTGCTGACTTCTTT
GACACATCTCTCTGCATCTGGGCGAATCGAGATGTCATAGTTAGTCGCCTAGTCAAAGATCGAGGCATGAACCTTCTTGA
TGCAGCTTCAAGAATAGCTATGCAGATGGATCCTGAAGAGAAGGCATCCCTTTGTGACTACTCAATTGAGAATGGTGCTA
ATCTTTCTTTAGAGGACTTCAAGAAGAAGATCTCCGATGTCATTGGTGAGATAGAGCAAAAAACCTAAGATTTGGTATAA
TGCTAGCATATGAGATATTGGTTTGCTAGCTTCTATGGAAACACCTGCCAAGACAGCAAGAAGTCATATGGACGGGTCTT
CAAAGTCAGAGAGTCTAACAAAGAGCTGATTGAGAAGCTTGAGAAGATTGCTTCCAGAGGCTACTCTTACAGATGGCCAG
ATGGATGGTGGATTGGCATTGAGTTTGTCAAGATTGATGATGGCAAGACTTACAACAAGATCAAGAAGAATCTTGCTGGC
GATCTTGGATATGGCTGGATAATCGACAACATTCTTGACCATGGCACTCCTGAAGACCTCGATGAGAAGTTCATGAGAAA
AGTGGTTGAAGGCAATGAGTACTATCTCCAAGCAAGTGAAGTGTGCTAGCAACTATGGCTAAGAAGATCTTAGAGCTGAA
TCCTTCGCTAAAGCACTTGATGCATGAGAAAGCCACTCACTCACCATGCACATACAAAGTGTCAGCTATAGCCTTTGATG
CTAAAGGTGATGTTCTTGGACACTCTACAAACTCGCACTCTTACAACTGGAATGTGCTTGACCATGGAGAAGGAAGAGCT
GGAACAGGGGTTCATGCTGAGAGAAAGCTCATTTCAAGATATGGATCTAACATAAAGACAATACTCATCTGCAGAGTTGG
AAGAAGTGGAGAGCTGCGTCCAATTGATCCATGCTCAGCTTGCAAGAAAGCAGCAGCTAAGTATGGGATAAAGATCATCT
CAGTCTATCCTGGAGGTGTTGAGTGCAATTGAAGACTACAGAGATCCATGAAGCTAGAGAGCTGAAGACTCCATCTAGCC
GGCTCTTGTTCAACAAGAAATTCACTGGGAAGAAGCTGCCAGTGTTCTCGATCATTGGAAAGCAGACTTGGCTGAAGTTG
TTGCCAAGTCTAGAGATTGAGCGTGTTGTCAAGACCATTGAGTGGAAGCTTGGATTTGATGTTGACACATATGCTGAAGA
CTTTGTGGCTGCTAGCTTGTCTGGTGACTTCTCTAAGCTGCCGGACATCATCAAGCTGTCAAGCTCTAGCAAAGCATACA
TGGCTAACACTTTGAAGTTCTTTGCTAGAGAAGTGCTTGGGATTGATGACAGTGAACTCAGGTGCCTGCAGTCACTAGTG
GTTGAAGATGTTGGAGGTGGATGGAGATATGACTTCTTCTCAACAAGTGAGAGCAAGTGGACGAGTTGCGGAATGCATGG
GGAGAGCTGATATGGAGTTTTCAGCTGACCGCATGTGCAACAAGCTGATGGAGCTTCCTGAACTGCAAGCATGCTTAGAT
AGTGCTCTGAAGTCTGAGACAGACTGTGATGCAGCAACTAGAGCTCTAGACCACATGGTAGATTGGCTTGCATTTCTCAG
ATCTGCAATATCTTGCAACAAAGCTCGGTTGGCTAACAAGTGGATCAGAGACAACTTGATGGCAGGTGATGAGTCTGTGG
CAATCATAGATGAGCTCTCCGGCAAGCACTTCTATGAGCTTCCAGCAGACTCTTGCTTCTTTGCATGGCTCAAGAAGTTC
TATGGCAAGTTCTTAGCAAATAGCCAGAGCAGCGTGAATCTAGTGAATGCATACACTGATGGTGACCTCGCAACAAGACG
AGACTTGGTTCTCTGGCTTGCCCACGATGCAATGCCAAAGCATTCCGTTGTCATTGACATTCCACTTCCAGGAACTGTCA
GTCCAATACCTAGCTCTCAGAAAGTTCTGAGTGGAGTCAATGTCTATGTCTCAGAAGTTGATGCTAGAAACTATAGCACA
GTTGAATACAATGGTCGTGCTGTGTTTCTCAATGAGTGCAACTTAGCACTAGTCAAAAGTGCTTTGCAAAAGTCTGTTTG
CATTGGAAAGACAGATGAGCTAGTGAACTTTGCAGAATGCAAGCCAGAATATCTGTATTGGGGGCCAAACAGCCACAAGT
ATTGGTGGGGCACAACTGGCAATGGCATTGACACTGACAATGACTTTTACAGCTTTTGAATTGCAAGCAAAACCCGCACA
ATGCACAGCACAACAACTATCACAGATGCATTTTTGGCATTGAACTACAGTGGAATGCCAAGCATGGTCATCAAGAACAT
GCCTCATGGCTTTGTCATGGTTCCATTCCAGACAATCATAAGAAAAACTTACAACAAAGACTATGAGCCATGGCAGTATG
CATTTGTCAACCGCGAGCAGCAGATGTACAAGATCAACTTTGACTCTCTAGATGATTTAGTTGACACATTGTTCAAGGCA
AAGGAGATCTGCTATGGCACTTATCCAGCAGATGCACAGCCAAATCCGCTGTATGGAAAGTCTCTAGAAGCTTTGAAGAT
CATGAGAGACTTGAAGCAGCAGAGTTGACAACATCTTAGAGATTTGGTATAATCTACGTCATGAACAATCCATATGTAGT
TGGCTACACGCGTGATGACAATGAAAAGGTCATCACACTATTCTCATCATTGTCATTCATCTATGATGAGGACAACGAGT
ACATTGAGTGTTTTGGAGCGCAATCTGGTGACAACCTTGACAGACTTGAGTCTGTAGATGGCGTGGCTATAGACATATTA
GATTTGAAATGCAAGTCATATGAGGATGTGCTTATCCAGATGGATTTGCATGATCTGTTGCATGGCAAGGAGATGCCTGA
TGAAATTTGCGCTACAAGCACAACAACAGACAATGCATTGAAGAAGCAAGTCAAAAAACTTGCTGAAGAGAACAAGCAAC
TGAAACTGAAACTGAAGCAACTGAAGACTCTTATAGACAAATGATGAACAAGAAACTCAATGTGCAGTATTTCATAGAGC
AGCACTCTGACTGGGAGAAGCTGCTTTCTGAGAAGCCTTACTGCTTGACAATCTCTAGGGATGAGGTGCTAGGCAAGAAG
CTGCTCATGCTCAAGTACTCTCAAGTTGACTCTGACTTCAATGAGGTCATCGTGAGAGAGTGCCGCGGCCTGATTCTTGA
TGAAGAGACACTTGAGCTAGTGTGCGTGCCATTCTTCAAGTTTGGGAACTACGGAGAAGGATACTGTCCAGAGATTGACT
GGAAGACTGCTTCTATTCTGCAGAAGGTCGATGGCTCATTGATCAAGATTGTCAGGATTGGTGAGCAGCTTCTGATCTCT
ACGAATGGGACTATTGATGCTTTCAAAGCTCCAGTTGCTGAGCAGATTGGCTGCAAGTACAAGTCATTTGGTGAGATTGT
CCAAGAGCAGCTAGATGCTAAGAGTGTCAAGCCACTTGACTTCGCTGAAGGCTACACATTCATGTTTGAGCTTGTGTCTC
CTTGGACACGTGTTGTTGTCCCATGGAAGAAGAATGACTTGTACTTCCTTGGCTTGCGGCACAATGCATCGCTTGAGGAG
ATGCTTCCTTATGACTGCGGCTTCTCTGAGAAGTTCAAGACACCTGCACAGTATGACTTGCACTCTATAGATGAGTGTCT
CGCTGCCACAAAAGCAATGCCATGGAATGAAGAAGGCTATGTCGTAGTTGACAGCAAGTTCAACAGGGTGAAGGTGAAAT
CCCCATCATATGTCGCTGCACACCATCTCAAAGGAAATGGTGTGATGTCATATGCTCGTGCTCTTGAGCTTGTCAGAGCA
AATGAGATAGAAGAGATATGTGAGTACTTTGAAGAGTTCCGTCCTGCCCTTGAAGAGTGCAAGACTCGGTTCTGGAAGCT
AGTTGAAGACACTGAGAAGGCGTGGAGCGACTACTTGAAGATTGATGCTTCTCTTCCAACTCGCAAAGACAAAGCTCTCT
GGATCACAAAGAACTTCAAGATGCCTGGAGTTGCATTTGGCTTGCTTGACAAGAAGATAGCATCTGCCAGAGACTTCTTC
ATGACTTGCCAAACTGACAAGCTGCTGAAGCATCTTGGCTACAAAGAGTAGTGAGATGGACAGAGAGCAGATCAAGCAAG
TGATCCAATATCTTGAGTGGAGAGCTGGGATGGAGCTTCCACTCAAGACATTGTTTGCTCTCATATATCTTGCTGATCGC
TACCATCTGCGCAGAAATGGCCAACTGCTGATTGGAGGACATGCTGTCCATCCTCCAAGAGGATATGCTGCAGTAGACAG
CAGCTTGCCACCAATCAACCTCGATGTTGCTGACTTTCTTGGCCTGCATCCAGAAGACCATGACAGATTCATGATCGAAC
TTGACTTAGCTTGACACCATGCTACTAGATTGCCTAGAGAAAGTCATAGCTATTGCTGCTATTGCATCTGCTTTTGCTGG
CTGCACAATTGGCAGACTTCATGCTACACTAGTTGACATGAACAAAGTCAAGAGCTCTAGCTTTGAAGAAGCTCCACCAA
AGCCTGCTGCTCAAGTCAACATCCAATGGGACTTCTGATGAGAATGACAGTTAGTGAAAAAGTCGCAATCTTTGACTTAC
TCTGTGGCACAAAGCATGTCTTCTTTGTTGTGGATGATCCATCTGGACAAATGGGCGTCATGTTCAAGGCGAACTATGTT
GAGCAGCCAGGTCGCGGAAATCTCTTCTTCAGTGCTAGATCACTGTTTGCGGATGCTTACTCTTTTCGACAGCAGTTTAC
TTCACACATGTATCGAGCTAAAGACTTGAGCAATGCTGGTGAAGTCAAAGCATATTGCTTAGACAGGTGGATGAAATTCA
CGAAAAGTGGAAACCCAATTCTGCACAATGGACGGGTTCTTCTTCCAGCACATGCAACATATGAAGAAGTTCGGATCAAG
CTAGATCTGCAAGGTGGTGCTTCATGATTGCAGCCATTGTGGACAAGATCTTCAGATGGAGAGAAAAAGCACCAAGCTAT
CTTGATGATGCAAGATCTTTTTGCTGCAGATGGGCTAAGTTGGAGTCAAAAGACTACACATTCTTTGTTGGGCATGGGTC
TACTTGGCCCAAGCCATGGCTAGTTGCATTCTATGACTTGCACAAGTGGAATGGCCATCGGATCAATTGGTATGGCCACG
ACATCAAGTCTGGAGAAGGCAAGACGAAAGAAGAAGCTTGGGCTAGCATGGAGAGAAGAATTCTTGAGCACATGCATGCA
GCATCTAGAGAAGAAGCACTGGTCAAGACTGAGCTGCATGCACACAAAGACTTGCCAAGAGGATGGGGTGAAGAAGAACA
TTGCATATACTGCCATGGCTTGAAAACTAGTGACAGGCTCTAGCAACTTCTGCCATGCCACTAAAGCTGTAGAGTCTAGA
TGTGATGAAGAAGTGTCCACTAGATAAGATATGCTTTGCTCTAGAGAAGTACAAGAGCAAGTACATGCTAGATCCAGAGA
AGTGGCATTTCACTTTGCGTTGGATTGAGATGCCATGGAGTGATGTCCAGACAGCATTCAAGTGCAGAGGTTGGCACTTC
ACTCTAAGGCCGGCACTTGAGTCTGGTTGGATCACCTCAGAGCAGTTGAAGATTCTTGAGCACTGCCACAGAGATGAAGA
TCTTCCAGAAGCACTGCTCAAGCTGTCTTTGCATGGTGTGAATCCAATGATTCTGTTTGAAGAAGCCAATGAGCACATCA
CAAAGATTGAAGACCTCACAACCGGAGAGATGCTGTTCAAAGCAGAGAGTGGCAAAGTGCAACTAGAGAGATGTTGTTCA
AAGCGAAGAGGGACAGAGCATGAATCTCAAGCTTGATGGAAAGTGGACTAAGCTCCTGAAAGCTTTTGCTGAGTTGCATG
GCTTAGAGCACTTGGTTGAGTTTGACAGCAATGGTGTTCGCATAGAGGTCTTTGTCAAGAACATGTGGTACTCAAGCGTC
ATTGATGTCTTCAAAGAAGGACAAGTTGCATGTGTGTCATCTCTGTCAAAGTATGTTAGAACTAGGAAGAAGACACTGGC
AGAGGCTGTGGAAGAAGCAAGCAAAGAGATTCTTGAAGGGACATTTGGAGAAGGAAGATACTTGATGTCAATGAAAGGTG
GTGGCTACATGCGTGTAGGCAACCAGCTAGCAGAAGTTCCTTGGTTTGTTGCAAAAGATCTGTCAAGAAGTCTAGATGAG
TTCATGATGCATCTTGATCTTGCTGGAATTGACTGCAACCAACTTGAAGTTACACCAAAAAAGCAAGATGAGAAAGAGGA
GCAAGAAGAAGAGCAATGAAGTTGTACATCACTAGAGGAATAGGTGGAGAGATCTTGAAGACTCTTGGCGAAGCTAAGAG
CAAGACTCAAGCATGGAAGAAGATCTATGAGTTCAAAGATGCATCTAAAGACTATCTGAAGGTTGAGCCATATGATCGTG
TCTTGAAGCTTGGCGAAGGAAAGCTAGCCATTGACTTTGGAGACTACTCAAAGTTCATCCTCATTGAAGCGGACCATGAG
TCAAAGAGAGATGCAGCTGAAGTAGAAGCTTTTTGGAAGCCTCCGGTGGCTGCAGCTAGTCCTTCTTCAAAGAGAGCAAG
CAAGTTGAAGAAAAAGTGAACTAGCATCTAGTTCCAGCAATTTTTCTGGGTGGTGTGCTGTTTTTGGCACACCACTTTTT
GCTAGTGTGAACTCTATGCTACACTGAAATATAGCATCTTCTCACTTCTTCGTTCCGGCTTTCTCACAAGCATTGCTGCC
TAGAGCAGAGGCCTTGAACTCCATGAGCGTGACTTCCCGATGTTCCGTCGGTACAAAGTTTTGAGATTGAAAGACAAGAT
CTTTGATTGCAAGCATGTTCTTAGCTGAGTGGATGTCTCTGTCTTCTGAGTATCCACATTCACAAGCATATGTTCGTTCA
TCAAGACCAACATCATGTTTTTGACCACACTTTGGACACCATTTTGTTGTTGGAATCCACTTGTCAAGGACAACTGTCTG
AGGCAAAGCCTTGAGCTTTGCTTTGACAAGTCCAAGACAGCTATGCTGCACTTGCTTGCTAAACAATCCTTTATGCCAGC
TCGCAATCTGCTCATCCTATATCACTATAGTTGAGTATGTTTTTAGCTTATGCATAATCTTGTTTGCTTTGTCTTTCTTC
TTGTTTGAGAGCTTTAGGTACTCTCTTTGGATACAATTGATTGTCTTGCATCTGTTGCTTGAACCTTTGACTCTTCGAAA
CAGCTCTCTTTGAAGCTTCTTGAGTCGTTCACTTTCTCCAACAGATACATCAATCTTCTCACCTTCACTTGTTGTCAGAT
TTGTCTTGATGCCAAAGTCAAGACCAATCTCCTTTCCGTTAGTTTGTATCCTCCTGAAATTCTCTTTGTTGATGAATGCT
GTCACTTTCAAGTAGTAGCCATTAGCCTTCTTGACAAGGTTTGCATTTGCAAGCTCATCAACATTCCGCAACTAGTCTCC
AGTTCTAACTAGCAATGTTCCTGATATTCCACTTATTCGAACTTTGTTTGCTGACTTGAATGTGTATGTGTTTCCATATT
GCTTGAGAGGAATGCAAGACAACTCTGTCTTGAACTACAGTTGTCCATGGTTCTGGAACTTGTTCTTGATGAGAGCAAGA
ATTGCCTTCTCATTTGAGATCATTCTTGTGACAACCGCTTGCTTCTATTGAGAGCTAAGATAATGAAGTTGTGAGACAAC
TTCATTTCCATCTTTGTCGAAATGCTTGACATCTTTGATGCTAGTTGTGTTGATGTCTCTGAGCTTTATGCCATTCTTCT
TCATTTCAAGAACATGGTTGTAGAACCACTTCCCTTCAACAAACAGCATCTTCAGCTCTTCTCTTTGTCTTTTGTTCAGT
CTCTTCTCAACAACTTTGCACTCATAGACTTTGCAGACTTGATGCTGGCGACGAAGTGAAGTTGCTTGCTTCGTCATCTT
TATCTTGCTCTTCTTCTCATCTGAGCATTGAAGTCTGTTGTCTATCTTCTGCATCAATCTTATTTACTCTTGAGCTTTAC
ATATCTTATTTACTCTTGAGATGGCGAAAACTGAAGACAATCTGAAATATTTGTGCAATTCATATGCTAAGCTGAAGACT
TAGCATCTTTCTTGCACAACCAGTGTAAATACAGATATCATGGCTTCTTACACACCACATCTGTTTCCAGAGATGGATCC
AACTTGCAAGTTCAAGATGTTCTTGCTTGATGAGACAGGCATGCAGTGCAAGAAGCCTTGCTGCTAGATAGGGTTCTTTG
AGTGCTAGTGGATTGACAACTGCATCCCATGCCCGCTTAGATGGCAGTATGGAGGCGGTGGAGATGAGCCAATTGACCCT
AAGATAAGGATCAAGATAGTTGATGATGCAAAGTATGTTGTGACAACTCTTGCAGCTAACCACAAGATAGACATTCCAGA
AGTGGTAGACATCGATGACCTTCTAGAAGCTACAAAGATCGTTGAGAAGAGCATAGAAGGAACTGAGACCACTATGCAGA
CCCTAGACAGCATAGCAGCTGTCTTAGAGAGGATAGAGTTTGAGAGAAACTGAAGACTATGAGCAAGATAACAGGAAAGA
GAATTGGACAGCTGATAATCAGCTCTGATGTAGTGACTACTACTAGTGATGTTGAGCTATACGTCAACAATGTCAGTGCA
GATCTCCAGCAAGCAATCGATGACATTGGAAAGACAGCGGTCAGTGGATATGTTCCACTCAGTGCTCTCAGTGCAGAAGT
TCTGAAGATAATATCAGCAAACTACATGGTAGTTGCAAACTATCTTGATGGCACACCAGAAGATGGCATTGTGACAATTG
ACAGCAACAACTACTGACACACAGCTTCACTGAAAACAAGGAACCTAGCAACATGTCTACTATTATCAAGTCGCAGATGC
TGTTTCCTAGAGCGGATTTGTCTGCTTGGGAGACTTCACCAAGAGTGTTCAAAGATGGTGAGATTGGAATTGCCAAAGTT
GGCGGCAAGTTCAAGCTCTTTGGTGGTGTTGAAGGAAAGACATTTGCAGAAGACAAGATATGGCTCTCTGCAGATGTTGA
CTACTCTGACTACTACACTAAAGAAGAGATAAGCTAGATCTCAGTTGAGATAGCTGAAGACATTGCTGCTGAAGTCATCA
GCTCTCTTGACTTCAGTGATTCGACTACACTTGACTTCACACAAGACGGAAGCTCAATCAGTGCAGATGTGAAAGTTGGC
GCAATAACAAATGAGCACATTGCTGCTGGCACTATAGTTCCAGAGAATCTCTCATCTTCAGCTGAGTGGGTGTTTGACTG
CAACTGACTCTAGTTTCTGTAGTAAATACACATCAGAAAGGCAGAAGGCAACTCAAAGATGGCAACTAACTTCATAAAGA
CTAGAATAAAGAACAAGATAAACTCTTAGTCTAGTTGGGAGACTACTTAGCTCTCTAGCTTAGTGCTGCTTGATGGTGAG
ATTGCTTTTGTCCGAGGCATCAACAATGAGATGACCGCGCTCAAAGTTGGCGATGGAACATCTCAGTTCTCAGATCTGCC
ATATGTTGGAACACCAGACTTGTCAGGCAAGCAAGACATACTTGTTGCAACAAGAGCTGAGTGGCAGAGTCCAGAGCTGT
CTGGATTCTGTCCAAAGAGTGGCTAGATTGTCATATGGTCAGACAAAGGCACTGTTGTGACTGCTGACCATGAAGGCAAT
GAGATCTCAGTTGATGTCCCAGGATTCAAAGTTGGAGATGGCAATGCATACAACATTGACTTGCCATTCTCCGGTGATGA
CATGTATGCTGCACTCACCGCAATGCTTGAGAAGCATGCATCATCAGATGCTCACTTGTCTAGCGGAGAACGAGCTAGAT
GGGACCACAAAATCACACTTGGGAGCGTCACCGACCCAGATGATGACGGAATAATAGGTGAAACACTAGTCATAACAAGA
AACTAACAACAAAGGAAAACAAACATATGGCAGAGTCATATATCAGTAAGATAACGCTCCCAAGTGGAACAACTTACGAC
ATCAAGGATGCAAAGGCCTGGGAAGATATTGCAGCTCTTAGCTCGACTATCCAGGGCGGCGTGCACTACATCGGCAAGAC
TACAACAGCTCTTTCCGATGGCGCAACAACTAACCCAATCACTATTGACGACAAGTCTGTCACTGCTAAGCAAGGTGACA
TGGTCAGCTACTCAGCAGGTGAAGGTGACACTAAAGACCTTGAGTTCATCTTCAATGGCACTAAGTGGTATGAGCTTGGT
TCTACCGGTTCACTGAAGGCCCTTGCGTTCAAGGACAATGCCTCGGCGACATATACTCCAGCAGGTTCAGTTAGCCAGCC
AACATTCAGTGGCGATGAGATGACTGCTACAGGCAGCTATACACCAGAAGGTACACTTGATGCTCCTGCATTCACAGGTA
CTGCAGCAACACTTAGTGTTACTGGTACAGCAACTGGTACAATCAGCCAGCCAACATTCAGTGAAGGTACTGCTTCAGTT
TCTGCAACATATACGCCAGCAGGTAGTGTTACACTTGGTGATGCGACAACACAAGATGTCATAATTGCTACAGCTGTTTC
TGCTGATGGCAACTACTAGCCAGCAGGTACAATCAGCCAGCCAGAATTTAGCAATGGTGAAGTATCAGCATCTGGTTCAT
ATGTCAAAGTCACTGGCGTGACAACAAATGAGACAAAGAATGTTGGAGTGTCTGTTGGATCTGGTACAGCAAACTACACT
CCAGCAGGAAATGTGACAGGCGAATTCAGCGGCAATGAACTGACATCAACAGGCAGCTTTACTCCAGAAGGCTCAGTCAG
CTTCACTAACAGCGATCTAACTGCTACTGTTGCATCAACATCTGGTGAAGCAACATACACACCAGCTGGAACAGTTGGTG
CTCCAACAATCACTGTTGCAACAGCTGGCACAACAGACACTGTAAATAGTGCAACTGCTAAGACTGTTGTCACAGACATG
AGTATTGCAGAGCCAAATGCAGAAAATGCAACAGGTGAGCTTGCATACTATGCTGTATCTGGTGAAACTCTGACATTCAA
GAAGTTTGTTGAGACAACAGGCGACTCAGTTACTACAACAGCAAAGACTGTCAAGACTGGTGATGCATCATATGAAGCAA
CTGCACCAGTATTTACTGGAACAGGTGCACGTCTTGTGACAGGAAACATCAGTGTTCCATCAAGCGCGTCATTCAGCGGC
ACAGCCGGAAGCGTTAGTGTATCTGGCACACCTACTGGAACACTGGCTAACCTTGCCTTTGCTGGTACAGGCGCAGATCT
TGAAGTTGCAGTCCCTGACTCTTACACTGTGTCAACAGCAAATGAGACGGTCAATGTTACTGGTACAGCAACTGGTACAG
TCAGCACACCAACCTTCACTGGTACAAAAGTTGCAATCACTGCAAATGGTGTTAGCGTTCCTACAAGTGCAACATTTGGT
GGCACACAAGCAACTATTGCATCCAGTGGTACAGCAACTGGTACAGTCAGCACTCCAACCTTCACTGGCACAGCATTCCA
GTCCACTGGAAGCTATACACCAGCTGGTACAGTTGCAGCTCCAACATTCACTGGTACAGCAGCTACAATCTCTGTCAAGG
GTACACCAGCAGGTACAGTCAGCAAGCCAGACTTCACTGGTACAGAAGCTACAATCACTGTTAGCTGATGATGGAAGGAG
TAAGTGCAGATGGCTATCAGCAGCATAAGCTAGATAACATTGCCTAACGGCAGCACTTACGCCCTGAAGGATGCCGGTCT
ACATACATAGACCGGCATCCTGTCTGGTGATGGCACAAATGTCATTGGCGTAAGTGAGAAGTACTTTCGACCTACAGTCA
AGATATTTGATGCCGCACCAACTAGAACAGACCTCAGTGTCATAAAGATCTCAGCAGAAGACTATGCTGACCTTGTTGCT
AGTGACGCTCTTCTGTCTGATGTCCTCTATGTTGTAGAAGGCAGCTATGAAGATGTCTATGGCTAGCAGGTCAAGAACAT
GGCTCCAGGCACAGATCTCAGTGATGCAGTCAACTTAGAGCAGCTCACTGAAGTCAGTTCAAGAGCATATGACACATACA
CACAGACTGAAGTTGACCAGAAGATTGCAAGTGCACAGTACTTCAAGAAGTATGTTGTGCAGTCTCTGCCACCGGTTGCA
GATGCTGATGAGCGCGGCATCTACTTGGTCCCAAGCACAGACTCACAGCTTTCCAACACATATGATGAGTATGTTGTAGT
TGGTGAAGAAGCTCAAAGAGCATGGGAGAAGATTGGCTCAAAGAGCATTGACCTCTCTGGATACAAGACAAAGCAGACTG
CAAAGACAAGTCCAACTGCAAGTGGCACCACAACAGCATTCATTGACACAATATCTCAAGATGAGAATGGTGTCATAACT
GCTACCAAGAAGAGTGTCCAGGCAGCGTCAACATCCTAGGCCGGCATTGTCTAGTTGAACAACACACTGACAAGCACGGC
TACTAATCAAGCTGCAACAGCAAATGCAGTCAAGCTGACAAACGACAAATTTGCCAACTACTCTCTCACAAGCCACACTC
ATAGCAACTATGTCCTGACTTCAAGAAAAGTCGCTGGACAAGCTCTCACAGCAGATGTGACAGCTGCAGCTATATCTTCA
GCAATAGGACTTAGCAACTATGCTCTGAACAGCAATGCTCTTCACAAGACCGGTGATGAGACTGCAACTGGCAAGAAGAC
GTTCAGCGACGCATTCACAGTAGGCACACGCAAGAGCGGGACTTACGGGACTAAGAGCTTCACGTACGGCCTCAACAACT
TGGCGAGTGGCGAAGGGTCGTTAGCTGGCGGCCAAAACTGCGTGGCTTCAGAGGCATATGCGGTCGCTGAAGGCTACTAG
ACTAGCGCGCTTGGACTTGGTGCGCATGCCGAAGGCTAGAATACACTAGCAAAAGGCGGATCATACTGTTCACATGCCGA
AGGATACAAGACTGTAGCATTGAATGGCTATGCGCATGCCGAAGGATATTAGACTTCAGCTGACTATGTATCACATGCAG
AAGGCAACTGTAGCTTTGCTTGCAATATGGGGCATGCCGAAGGTGACAGTACATATGCTATTGGATATGCTTCTCATGCT
GAAAATGGTCAGACGTCTGCGCTTAATAATTATACACATGCAGAAGGCGGTAGCACCTTAGCGCAAAATATATATGAGCA
TGCTCAAGGCACATACAATGTCTCTAATAGAGGCTCTAGTGATTTCGGCCTTTCCAGCAATACAATTGACTCCGTCGGCA
TTGGCTCCTACTATACTGGCCGTAAGAACGCGACTGAGGTCATGCAGAACGGCGACGCGTACTTCCTCGGCATCGGCGGC
TACGACGGCACAAATGCAGTGTCAGCGAATTCAAAGCCACTTGCTGCAGTATTGAGTGCAAAAGCTGACATTTCTGATGT
AAGTGGCTTTTCATCTGTGTCAGTAGACAATGTCAAAGCAGATGTCAATATACAGCACATATCACAAGAAGACTACAACT
AGCTTGTAGCTGATGATGCTGCACTGAGCAACACTATGTATGTTGTCTCAGCTGACTATGTTGAGACTTATGGACAGCAG
ATCAAGAATGTAGCTGATCCAACTGACTTGAGTGATGCTGTGACTAAAAGATATGTTGACAGCAACTTCTAGCCAGCAGG
CAGCTACTTGACAGCAGTGCCAGATGCCTACAAGACATATGCGGCTACACTCAGCTCACTGTCTTCAGCCTACTCACTGA
CTAGCCACACCCATGCTGGCTATGTCCCAACAACACGCAAGATCAATGGAACTCAACTGACAGCAGACATCAATGTAGGC
ACTGTCACCGGCATAACAATGAATGGTGCTTCTAAAGGCACCTCAGGAAATGTCAACCTTGGGACAGTGCTCACTGCTCA
CTAGAGCTTGACCGGCTATGTCCCAACAAGCAGGACTGTTGCAGGAATGCAGCTCACTGGCAACATCTCACTAAAGAACC
TCTCATTCGGGTCTAAGAACTACAATGGCTCTACTGCTTTGGCCATCACAGCCGGAGATCTTGGTGCACTGACTGCACAT
TAGCCAATATCAGCAGTGTATGCCAACTAGCACATAAGGCTCTCAGCTAACAATGTCCTTGTTGGAAACATTGACTGCAG
TGACTTCGTCAAAGACGGAATGCTCTCAGCTGTCGAGCTCTGCAGCGACTAGTTGATCTTCATATTCAATGCAGAGTCTG
GCAAGACTGCAATATCAGTTGCCCTGTCTAACTTCATAGATGAGACGAACTACTTCACTAAAGCTGAGCTGACTGGCACA
AATGGTGTCCTAAAAGGCTATTCACTGACAAGCCACACTCACAGCTAGTATCTCACAGCAGTTCCATCTGCATACAAGAC
ATATGCTGACACAAAGTCTTCTCTTAGCTCTGATGGATATGCGACACAGTCACAGCTAGACACTAAGTCATCAATATCTG
TAGACAGTGGCTTTGCCCCAACATTCAAGTTCGAGCACATATCACTTGAAGACTACATAAGCAAGAGCATAAGTGGCATA
GTTGATGGAAACACGCTGTATGACATCTCATCTGAGAACATGACAGTGTTTGGGCAGAAGATTGTTGATCTTGCTCCAGG
TGAAGACCCAACTGATGCGCCTAACATGAGCTAGCTCACCGAAGTGAGTGCAAGAGCTTGCGACACATACACACAAGATG
AAGTCGACTAGAAGATTGCTGAGGCAGAAGCTGGATACAAGCTTGTCAATGCAGAGGGAGTTCTCTCTTCTGGAAGCTAT
GTGTATGAAGTCCAAGACAAGGCAATGACAACTATAGGCATCAACTAGTCATCTACACCAGTTGTTGTCGTGCTCCCAAG
CGCTGGAGAAGGTGCAAGAGACTTCATTCTCAGAATAGAGATATCAAGTGCTTCAGCGCCAACATTCACATTCACAAACA
CTAGTGGCCTAGACTTTGAGTCAGAGGACGATGACTGGGCTGTCATGGAGCCAGGTGTGAACTTAGTGTCATTCACCGAG
ACGAAGCGCTGATGGAGGGAGTGGTCAGCCATGGCATCCTTCATTGTAGCAAAGAAAGTTTTCGACCTGAGTGCTTCAGC
TAGCCCTAAAGTGCTAGTTGGGAAGACCCACTTAGACTTCTCAACTTCATCCGACCCGAAAGTCAAGATACTCAAGAAGC
ACTTTGACTACACAGTAGTTGTCCAGTTTGATGCAAATGGCGGAACGTCTCCAAAGGACTCTGACACATTTGTCATAGGC
AGCAAATACAGCTTGCCTGAGCCAACAAGGTATAGCTGCAGGTTCGATGGTTGGTTCACCGATGCTAGCGGTGGATCACA
AATCACTGACAACGACTTGGTCTCATTTTCGGTCACTAAGCTCTACGCACATTGGACTGAGGTTGACTTCAGCAATGGCA
CCGAGTTTGATGTAGTCACTACCTCCAACTACAAGAAAGCTGGAATATACAGCGCGACAAGGTACAGCTCGCTTTCTTCT
GTGTATGTTGACTGGGGTGATGGCACAATGGATGAAGTTGCTGGTGACATCAGCCAGCTTGCGCATGAGTACTCATCTGC
TGGCACATTCAGAGTCAGGATCACCGACAACATAACGAACTTCGCGGCATCTGGCAACAACAGTGCCTGGTATGGCGCGA
CTAGCCAGAACATGTACACATTCAAGAATATGGTCCAGACAGGCAGCCACTGCACAAGCATGCCGACTTATGCATTCTAC
TACTGTGCCGCACTGTCTTCAATCAACTTCCTGAGCTCGTGCTGGACCAGCCTGACTTCGCTGCCGAACTATGCATTCTA
CTACTGCCATGGCATCACTCAGTTGTCCAGTCTGCCAAGCAGAATCAAGGCGCTTGGAAGCAACTGCTTCCGAAACTGCA
CCGGACTTACTGGAATACAAGACTTAAGAAACACGGGTTTGACAAGCCTCTACAATACCTACACTTTTGCAAATTGCACC
AATGTAAAAGAGTGGAAGTTGCCATCATCCCTGACTGGCAATTATTTTGGAACATACTAGTTCTACTACAACTCTAATCT
TTCTGCAATATAGCTTCCTTCATAGTTGACAGGTATCGCCGGTTACTGCTTTGGCTATTGCCAGCAGCTCAAGAACATCA
CCATACCGAGTGATGTCAAGGTTATTGGCACATATGCATTCAGGAACTGCTCACAGCTTTCATCTGTCACATATGAGACT
ACGGCACTTACGAGCATAGGAATCTACGCATTCTACAATGACTACAACCTACATGACATAAATGTGCCAGACACTGTGAA
ATCTATCGGAAACTATGCATTCTATTACTGTTATTCCTCTTATGCTTCGGCCTTGGCACTGCCTTCTGCACTGACTTCTA
TTGGCACATATGCATACTAGAATTGCTACAGCCTGAAGACACTTTCGATCCCGAGCAGCTTGACATCTATTGGCAACTAT
GCATTCGCTGGCTGCCGCGCTTTGAGCTCTATAGCTGACTACAGGCTGACTGCACAGACAGTTTCTCAGTACACATTCGG
ATCAGCAGCTGGAACAGGCAACACAGCATACACCGGATACAACACCCGCGGAAGCAATGACCTCGGCATCTACTGGGATG
CAACTGGATATGACTCTGGCTACTGGCTTGATCCGCTGCAGAACCAAGACAAGTGTGGATTCAACATCAAGTACTTGGAT
CCAGAGCATGCTAGCTGGTGCACTGTAGCATTCGATGCCAGGTGCTGCGGTGAGATAGATGGCTCGAGGACAGCGCAGAA
GCAGATTGGCCAAGGGAAATCTATGCGTGAGCTCTATTAGCCTACTGCTACCACAGAAGACATCAGTTTCGAAGGCTGGT
ACACTGGAATAGACGGCACCGGAACAAAGTATGAAAATGGAATGACTTGCCCGCAGCAGGACTCGCTGCAGTTGTATGCG
CACTGGCAGGTCCAGAGTGGCGGCAGTTGGCAGACATATGACACGCATGAGATGCTCGCTGTGTCGAGCAGTGCCGCACT
GGCAACAGAAGGAAAAGATGCAGCAATCAAACTAGAACAATACACTTGAAGGAACTAAGCAATGGCAGAGACAAAGACAT
CGATATCCGAACTGACAGCAGCGACTACAGTAGGCGCGAATGACTTGCTTTTTGTGTCGCAGCTCAGCGGAAGCGCATAC
GTCTCAAAGAAGGCAGCGGTAAGCCAGCTGCCTTTTGGGCAGGGCACGATAACAGGCATTACGATGAATGGCACTTCGAA
GGGCACATCAGGAAATGTCAACTTAGGGACAGTGCTCACTGCCCACTAGAGCCTTACAAACTACTACACTAAAGCTGATT
TGACTGGAACTGCAGGCATATTGACTGGATATTCGCTGACATCACACACTCACACTGGCTATGTCCCTACAAGCAGAACT
GTTGCTGGCTAGCAGCTTACTGCAAATGTCACAGCAGCTACAATATCGACTGCTATCGGGCTTGAGAACTACTCCTTGAC
ATCGCATGCACACAGCAACTACGTCCCAACTTCAAGGACAGTAGCTGGAAAAGCACTTACTGCCAACATAACAGTGGCAG
AGCTTTCAAGTGCTATTGGCTTGGGCAACTACTCATTGACAAGCCATACTCACAGTAGCTATGTCCCAACATCAAGAAAG
ATCAATGGAACTTAGCTGACAGCGGACATCAATGTTGGCACTGTGACTGGCATCAACATGAACGGTGCTTCTAAAGGCAC
CTCTGGAGTAGTAGACCTTGGCACTGTGCTGACTGCTCACTAGAGCTTGACCGGCTATGTGTCAAAGTCTGCATTGACCG
CTGCGGTAGCCGCAGTTGGAACTGTTCCATCCGGAGATGGTGCCACACTGAGTGCAGTGATAGACAAGTACAATGCACTA
GTTGCAGCACTGACTGCACTAGCTACATGATGAAGGAGGACATGAAGCATGTCTATGACACCTGAAGAACTGTACTAGCT
TTCATCTTTTGGCCAGATTCCGGCGGAGACAGACATCTCTGCACTTGTAGACAGGTTCTGGGATGGCAGTGTTGGAGGAT
TTGACGTGCCGATTACCAGCTAGGCAATAGCGGCCAAACATGGTACAATTCAACTTACTACAAACAAGACTGCGCATCCA
ATTGATGCATCATCTAGTCTAAGTGCATTTGTCTAGGACTCACGTTCTCGCGTTCAGGTATTTCTGCTAATCCACACATA
TGAGAATGCGTCTTACTCAGTAAACTTGCAGTATAGAGATGGTGACAACACAACTAACACTACTACAAGCTATGGAGAAT
ATAGCTATGGAAATTCATGCCCAATGGCATTTAAGTGGACAGTGACTCCAACTAATTGGGCTAAGAATGCGATATGCTAT
CCATTTTCAAGTTTTACCGTATATGCTAGATACATCCTTCTTGGATTTCCATACAGAGTATGATGCAGAGAGGACTGTGA
AGACATGAACGCTGATGACATGCATGATGCTGGAGATGTGACATTTGGCTAGGTTCCAGAAGGAGCTCAGATAGCTGAGC
TTGTGAAGTACTTCAGAGAAGGCAGATATGCTGGAACTAGCATCAACATGATGCAAGGAGCACTTACTTCAGTGAAGGAG
ACTTACAAGACAATAGACTTGTCTACTATTACAGCTGTTGGACCAGACAAAGATGCAATCATATATCTCATGCTTTGGCC
AAGTGCTGCAAGACAGCTCACTGTGCAGTACTGTGACAACTCAAACCTTGTGACTACACAGACAATTGCATCATCTTAGT
TCAATGTGACAGAAGCTGTAGTGCCATGGGTTGTCTCATGGAGAGTAAATGCTGACAACTTTGGGAATGGCGTTGCTCCA
GAAGTTAAAGGCACATCTAGCAGCTTAGCATACCTCAAGTGGGTCGCGCTTGCATTCAATGTGTACACAGGGAAAGACTG
AGACTAGAAAGAGAGCAGCATATGGATCCAGCAGACATATATGACAATCTAAGCAGCTTTGGACAGGTGCCTTCAGAGAT
GTACCTTGATGACTTGCGCACAAGGTTCAATGAGAAGTGCTTTGTCCTGCAAGGTGACACTAGCTCGCCAATTGCATGCG
CTAGCTGTCTGTGCTACAGGAACATGTTCACACTTGGCACTAGCAACACAAATGTAGACCTCTCACCATACATCACTGGC
ATAAGTCCTACTACTGAATGCAGATTAGTGATGATAGCAGGAAAGCCAACATCTGCAACAGTGACAATAAAGTATTGCAG
CGGCGAGACCGGTGCTGCCTATTCAGCGTCTACGTCTGTTGGAACAAACAGCTACATCATGCATCCGCATGTAGCCATTA
GAACAAGGATAACTTACTAGAACTATGCTAACAACTGCAAGTTTAGGTTCACATCTGACACAGCAAGCACAAAGTTTGCA
TGTGTTGTGCTGCTGTTCTACTACAAGACTGGCAAGACAATTGACACAGAGGAGTGAGAAATGGAAAGATATGGAAACAT
AGTGAGCGGAGACTTAGACATAGCGATAGCTGTGTACTATGATCCACAGCGTGGAATGTACCACCCAACAGATGAAGAGT
ACAGAGCAATGGGCTACAAGCGGCTCATTGGGTACTATGATGTCTCAGATGGCAGCATCGAGTATGATGGCATGGTCCAT
GACTTGACAGCAACAACCAATGTAGTTGTAGATGGCAAAGACTGCATATCTTGCAGCTATGATGTCTATCCAATAGACCG
AGGTCGCCGCATCTTCTCGAAGATGAGCCTTGAGCTCGCGCTGTTCAAAGCTGGGCTTCTGGCGCAAGTAGACTAGTTCA
TCGACTCACAGTCAATCACCAACGAGCAGGGCTAGACAATGCCGCTACGCCGCCTCTATGACACTGCGCTGACATTCTCG
GAAGACAACGAGTACTTCAGCCAGTTCAAGGCCGCGCTGCAAACACAGCTTGGCCTAGCTGATGAGCAGGTCGAGGCGAT
CCTTGCTGCAAGTGTCGCCAAGCAGTGAGAGAGGCTAGCATAGGCTGAACATCACGTCGAAGAGTGTCTCGACACTCTTT
AAGTTCACTGCTGAGTTCATCCTACTGCTGAGTTCATCCTGATGATTTCCAAGAGAAGTAAATAACAATATTATGGCAAA
TAGGAATTTCGGAAAAGGCGATGGCAAAGGTGGCATCTAGTATGCGCCATTAGTGTTCAATGAAAACGGGCAGATCATTG
TCCCTAATCCATTTGATGAAGAGATCTACTTTGCACGTGGCTGGCTGAAAGTCATCGACGTCAAGCCAGAGGTTGGGGAG
AACCAGCGTGCAGACTTGACTGGCTGGACAGAGGATCTCGAAGCTAAGACAATCACAGCACAGTACACAGTGGTAGATGT
CCCTCCACCGAAGAAGTACATCTAGGTCAGGCGCTTCAGCAAGCTTCGCCTCGTCGAGTTCTGCATGGATCACGGCATCT
GGGAGAGCCTTAAGAGCTACATCACTGAGCTAGGCTACTATGACCTGTTCGTGATGGCAGTCGTGTTCCTCGAGAACGAC
AAGTTCTTCATGGCAGGGCTGCAGTCTTATAAGGACTTCAAGGTCTCAGAAGGCGCAGACCCCGAGGAGATCTAGGCGAC
GATAGACACAGCGCTGGACTTCGCATTCGACGACTACGAGACAGTCGAGACCGAGGAAGAAGAAGAAAGCGAGCAAGCAG
AGGAGCTGTGATGGGGGTCGCTGACAGACAGATTTTCTGGAAGGAATCAAATATACTTCCGCCACAATATACACCAGTTG
AATATTTGCAATCTACAAATGGCAATTAGTTCATAACTACTGAAATTTCTACAAATGACGTTGGCCGAAATGGCAGGTTT
GTTGTCAAGGTTGTCATTTTATCACTACGAAATAGGTTTATGGGCTACATAAATGGTGTATATGGCAGTGATGGTGACAT
TGTCTTAGCTACAACTGATTCATAGCAGACAAGTATTCCATATTTCTATCTTGGATGGCATGACTATTCTATCTCAGACT
TCAACTGCCGGCAAACTACTCCATATGTGATTGACTATCAGTTTTCAGATGGCATGCAGAAAATATACGCAGATGGAAGA
TTGCTGAACACTGGAAATTCTTCTGGCTGGCATGATTCATCTATTCCACATAACATAATGATATTTAGGGCACAGTCTAG
CTATCTAGGAAGCACTTAGATCTACAGATGCCAGATTTATCAAGCAAATGATCTTATTGGAGATTTTCTCCCAGTTAGAA
AAGAAGATGTCGGAATGATGTATGATCTTGTGACAAAACACGAATACGTAAATCAGGGAACAGGCTCATTTATATATGGA
AGAGATTTGACAAATATACCTCCAATGAATGAGGGCTGAGCCCTCATTCTATTTACGCAAGATGAAGATCACTGGAAGGA
GGCTGCATGAGCATTGCCTCCAGGTAGAGTTTGTGGAAAAGCAGTGGCTTGCTTCCATCTTAGTACAAAGAGCTGCAGTG
GGTAGACTGCGACACGCAGGACCGCGGCTCCTCGATATGGGGCGCGTATGCCAAGACCGACATCAACAACTTGACGCGCG
ACAGCTGGGAGCTCGAGACTACCTGCATCAGGACTAAAGCTGTCGGTGAATGGAATTTTCTTTGCGGTTGTGAAACATCT
GACAATGAGAGTGGCTACATCAAGATTCGCCTGTACTACGTTGGTGAGTTTACCTGGGAGCACAACACTGGATCCTCAGA
CAACAGTCCCTGCCCAATAAATGAAGTACAGAACGTCCATATAAAGAATAGAGTTGCGACGGTGAATTCATATTCCTGGT
CAGTCACGAGCTCGACTGTAGTCAACTCACATTATTTTTGCATTGGTGGCACAGAGCTTGTGACTAGTTGGACTGCAGCA
TGTAAGCGCACTTGGCCTGGCTATATCGGCAGGACAAAAGTCTCTCAGAGTGGAGTCCTCAGAGGCGACTTTGTGCCTGC
TAAGCGGAAGTCCGACAGTGTCTGCGGCTTCTATGACTTGGTGTCAGGGAATTTCTACTCAAGCGTGACACCGGTGCCGT
TCAAGGAAGTGTGAGCTTGCCTTCACTGCCATGAAGTAAATAACATCATTATGGCAGACGCATTCTTGGGGTCACCCCCC
CTTATGTCAAAGAGTGGATATTGAAGTAGCCTCTCTGCTTCACAGCTGAGCAGGCAAGCAGCACTGTTGTCTTAAACGGT
GGATACTACTATCCAGAGCTCCATCTGGAGTGCAAAGTCAACAGTGGCCCATGGACAGCTTACTAGATTGGCACACAGGT
AGAGCTGCCAAGTGCAGGAGACAAAGTCTTCTTCAGAGCATCACAGGACAACGAGACATTCTCAACTGCCCTCGGCGGAT
ACACATTTGCAATGGCAGGCAAGATAGCAGCATCTGGAAACATCTAGACGCTGCTCAATGCTGATGGCTCGAGGCTAGAT
GCTCCACCATACTGCTATGCCTACTTGTTCTAGGACTGCGCAGCGCTGACACGAGCGCCAATGCTCCCAGCAAAGCAGCT
TGGCGATAACTGCTACTCATACATGTTCTAGAACTGCTCTTCTCTTGTGAAGCCACCACTGCTTCCAGAAGCGCAGCTCT
CAGAGTGCTGCTGCATTGGCATGTTCACAAACTGCACATCGCTGTCTAAGATGCCTCAGCTGAGAGCTTCAGACCTGGCT
AAGCGGTGCTGCGCTTACATGCTATAGAACTGCACATCTGCTGAAGGCAGTGCTGCTGTAGAGATATCACAAGTTGATGC
CATTCCAGATGAAGCATTCTACTAGATGCTGCACAACTGCTTGAGTGCAGATGGTGCGCTGCTAGACTTCAGTGATGAGT
TTGCTAGTGTTCCAGTGCTGTCAAGCACTAGCGCAATTGCTGTCTTTGACAACTCAGAAGATGATGCACAGGACAGCAGG
CTTTCTATACATGTCCCAGCATCACTGGTTGATGCATGGAAGCAAGCTAGTGGATGGAACATCTTCGCTGAGAGAATAAA
CTGATTTACAGCAAAAATGAGGAAACAGACATGAATTTCTACACACTTACATATGATGCTGATCTGCCGGCAGCTCAGCA
AGTCAACATCCCAACCAACACCGACTACAAGCTTGGCATCAAGGTCAGGCGCAATGGCGAGATACAGACCTTGAGTCCAG
ACAGCGTGAAGCTGTACACTGGCGAGACTTATACGGTTGAGCCAACAACCTTTTCGGTTGGTGAGAGCTCAAGCTTGACC
AGCGACACTGGTGCGGTGCTTATACTTGCAATGGAGACCGCTACTGCCGACATAGCTGGACAAGTAGTTGACGCAAGGAA
TGTCTTTGTCGAAGTATCTTATGACGATGGCACGACTTGGAGCAAGTTTGAGCCACTTGATGGCAGTGTGAGGGTAAATG
ACCGCTCTGCTGGAACAAACAACTACATTGCATTTACGCAACTGAAGAACCCAAACCGCAAATGGGAACTCTATAACGCC
GGTGTTCCTACTGGCGATACTTCACAGACACTGAAGATGCCATCTGTTGTGCGATTTGTCATAAACGGGCCGTAGGCAGG
AAGCTGGGGAATTACTCAGTATCCAGCAAAGATACGCCTCAATGTTGGCGTTGGTGGAGGAACTTTCGAGAAGTACATTG
AGCCAGATGCAGTCAAGACCAACGGCTATGTGACTTTCACTTTGTCTGCCAATGACAATGCGAGCTACACAAGCGAGAAG
CTTGGCATCGAGAAGGGATATGACTTCAATGACACAATTTGGAAGGCAGGAGGGCCTGCTGCTTCTGGTGACAAGGCAAA
CTTCTTGTCCGCTGAGTCATCCGCCGAGCAGCTTGGTATTGCCGGCCTTGAGATGACCGTAGATGACATAGAGTGGGGGT
ATAAAAACGATGGAACGGCCAACCTCAGCCCAGACCTCATAACTAACTGGGATAAAGTGAAGAGTTCAGAATTAGGTGGT
TGGGGCTTCTTCATTTGGCCTAATGGACGGAGTGCATTGGCATTCCAGGGTTCTAACAGAAATGCATTTGCGTTGTTCAG
CGAAGATGGAACTAAGGCAGAGTTTAGGGAAAAAGTCACCATTGACCCAAGGTGGATATTGGTTACCGGTGGAGCTGGAA
CTGGCGTACGCGCATACGCTGGCAAGTATTGGGTAGTTGCCTACAAGTTCAAAGTCGGAACACCTTGGTCCGCAAACTTC
ACCCTCAACACCAACATCTTCAAGTCTCAGCAAGGTGACATTGCAGATGGCGTAGAGAGCGCTAGCACAGCAAAGCTTGT
TGGAAAGTTCGCCGATGGAACTGACTTTGACTATGACATCGTAGTTGTCTGATATGGAGGTTGCGATATGAAGCTATACA
CTTTGACATATGACTGCAACAACCCAGTGGTCCAGCAGATAAATGTCCCAACCAACACGGACTACAAGGTCGGTGTGAAA
GTCATACGAGATGGTCAGATTTAGACATTGACTCCGAATAGTGTGACACTTAGTGGACTCAGTGCAGATGCTGAGAAGAC
CAACGGCTATGTGACCTTCACCAAGTCTACGGACGACAATGTGAGCTACACGCAAGAGACATTGAGCATTGACACTACGG
ACTACACAGATATTTCTGAAACGAAAAGCAATACATCCAGAAATACCGCTATCAACATTCGTGCAAACCAACTTACTCCA
TATGCCGACAAAAAACTTTTTGGCACTAATGTCAGAATCGAATACAAGCCAAATGCTGACGCAGAATTCGAGGAGATTGC
ATATGACAAAATGGATGGGCTTACTCCTATTCGCTTCTACTATGGCAACAACAACTGGATTAGATATGTTTGGTATGGTG
ATGCCATCTTTTCTGATACGGGAGCCGCGAACAAGAGGTTTACGGAATGGGCACAAGATGGTACTACAAATCTCGGTTGG
CGTGACAGCATTACGCTTGAGAACATAACGCGAGTGCAGTTGGTCTGGCCAGCGCGCGACCATCAAGATATATTCCCGAA
ATTCCAGTTCGACGAGTCTGCGACAAATCCACTTGTCATCAGAATCACCTTAGTATGTGGCGAGATTCCGTTGATAGCCA
ACTTCAAGCTGAACATCAACGAGTTCAAGTCTCAGCAAGGTGACATTGGCGAGCTTGGCAAGAGGGCGAATACGGTCAAC
ATTGCTGGAACCTTGTCTGACAGCACGCCATTTGAATACAATGCTGTAATAAAGTGAGGAACTACAATGGACAATTTCAA
CACACTTTCAGTTGACAACAAGGCTGTGAAGTACGCACTCTTGAATGGGCGCGTCATATACAGCTCGCTTCCAAACTACT
CTACGACAACACTTGCACTTGAGAGCGCAACTCTCAGCGCAGTTGGACTTGACAACACTCTGTCTGGCACATACACACTT
CCAGATGGTGTGTCATACTCCTACCAAGGATACGGAACCCCAGCGGTTGAGTTCGTTGGTATCGGGAGTGGTTCTTCCAA
GCCATTCGCAATATCACCACACGTATGGTGCAGAGCAAAGCACTACAACACGCGGTTGACGGCATTTACTGACCCAGCTG
GCGGCATAAAGACCGTAGTAGAGCAAGTGCCTTTGACTGCGTGGGCCAAAGACAACGACCTCCCAATTCCAAGAGAAGAC
ATTTCAGACATAGAGATGATAACCACCTCGGAGGCATATGGCGTGGCCGAGCAGATGCCGTATCTGATGGACTACAACCA
GTTCAAGGGAATGTTCCAGCGCGACAGCCTTTATGGACTCGCTGGATATGTCGTTCCACAGACAACGAACAAGCCATAGC
CAATCATCTTCAACAAGGACTCCAAGACCAAGCTTCTCTGGTCTACTGCATATATGTTCGCACCACTGGTTCCAGAAGGA
GAGCAGTACGATGCGCTTCGCAATGCAGTTCCCACATATCTTGGCACGGGAGGCGACAGCGGAAGACCAGTGTTCTTGCA
GATTGCATCTAAGCAAGTCATTGTCAGCCACAACTGGCAGATTGAGAAGCCGACTTTCGGCCCAACAGCGCCATACTTCA
TGACTGGCCCGAACTACTTGGCAGCATTCAAGCTGCTCAAGGCGTACGTCGAGAGCAAAGGAGATGTGGTGAAGACTATA
GACTGAGGTCTAGCTGAAGCAACTGCCATTGCCATTTTCGCAGATATGTGCCACTAGCTTGGGTAAATATTCTCAAGATT
AGACAGAAAGAGCACACATGGCAACAGAAGTATATCTTGGTGAGCCTCCAGCACACGTAAAAAAGTGGATTCGAAAGCAC
CACAAGCAAGTCTTGTACAAGCTAGAAGGAGGCACAGAGTGGCAAGAGTATGAGCCAACAGCAAATGACATCTAGGTTGT
TGATGGAAAAGTGACAATAGCAGCAACTGACTTCACACGAATGGATGGCTTTGCTGATGTCAGAGAAGTCAAGCTGCCTA
ACAAGTGGAACAATGGCAGTGAAGATGTTGATGTGACAAGCATTGGGAATTCAGCATTCTCTGAATGTGGCGGACTAGTT
AGTGTGACAATTTCAGATGGTGTGACGCGCATTGGAGATCATGCTTTCTTCCTTTGCCGTGGCTTGATGAGTGTGTCGAT
ACCTGACAGCGTGACAAGCATCAGGCCTAATGCATTTCTCGATTGCAATGATTCGCTTTACGACATGGCAACAATCCCTG
GTGTGAGATTGGTAGATGGCTGGGCGGTTTAGAAAACCGACTAGCTTTCTGGCGACTTGAATTTGACTGGCATTCGTGGC
ATCGGAGATAATGCATTCAGTGGCTGCACCGAGCTTATGAACGCAATGATACCCGACAGTGTAGCACGCATTGGGGATGG
TGCATTCGCCTACTGCAGCAGGCTGACGAGCGTGACGATCCCCAACAGCGTGACGAGCATTGGAGCTGGTGCATTCTATG
GTTGCAGCAGTCTTACAAGCGTGATGATACCTGACGGTGTTACGAGCATTGGTGGTAGTGCGTTCGCTGATTGCAGCAAG
CTGACAACAGCTGAATTCAAAGGCCGCTCACTTGCTCAAGTCAAGGAAATTCCTGATGCTGATGGAATTCCACGATACTC
ATGGGGCCTTGATGAAAGTGTGATCATCCCTGGAATTGTTGAAGATGTTGTTCTGTACACAACAGCATCAAGTCCAAGCA
CCTGGCTTGAGAGCACACCTGCATTTGATGCAAGCACTGGTGCATTCAGCGGATTTGCTGAAAAAGCAAATGCGGCCAAA
GTCATCATTCCAAGCAAAGTCAATGAAATTGATGTGATGAGCATTAGCAATGACACATTCCGCAACTGCAGCAGCTTGAC
CAGTGTGACGATTCCAGATGGTGTCACTAATATTGGTGGATCTGTGTTTCTTGGTTGCACTGGCTTGGCTAGCATGACGA
TTCCGGACAGTGTCACCAATATTGGTGGCTCTGCATTTTCTAGCTGCAGTGGCTTGACAAGGGTGGCAATTGGCAATGGT
GTGATGAATATCAGGCCTTATGCGTTCTACAACTGCAGTGGACTGACAAGCATGACGATTCCTGCAAACATGACAAGCAT
AGGCAACTCTGCATTCCAAAACTGCAGTAGGATCATGAGCATTGAGTTTGAAGGCAATGCACCAACAACAGGAAACAACA
CATTTGCTGGAGTTGCTTCAGGATGCAAAGCCATCATCTCTCCAACAGCAGCTGGCTTCCCAGAAGAAGGTCAGACATGG
AATGGCCTTGTTGTTGAAGTGAAGCGGTGATGCCAACTAGAGAAGGTGCAGACTGGTGTGAAGGCAAAGAAAGAGAGGTC
ACATGAAGGAGCAGAAGAGAAAAGCAGCAAGAGCAGCTAAGAGAAGCTCTGCTTGCGCAAAGACAACTAGACGTGACTTG
CTGAAGACAATTGCAGCGGCAGCAGTCTTTGGAAGCACTGCTGCACCAGCGCCGCAGTCTAGAGCTTCTAGCAGTGCAGA
AGACCTAGACACATCATCTGGAGAAGATGGTGCTGCAAAAGCTGCATCTTGGCACAGCTACACTATCAAGATGCTAGTCT
ATGTTCCACGAATATATGACAACAACGAGTCTAGAGGGTCACGCAAGTACTAGCGCCAGCAGATAGTTGGAAAGCTGCAC
ATTGGATTTGACATGGATGGAAACATAGCAGCCTACAAGCTTGAAGACTTTGTGAACAAGACACACAAGCTATCAAATGG
CAAGAATGTCACTTATCGAGCAGAGATGGACTATGATGCATGCTACCCTAAGTTCAATGCAATAGGCTCAAACAAGACAA
ACATCTTCAGGACAGCATCCATCTGCTTTGCAATTGGTGCAGAGCCAAGCTACAACATTGGTGAGTATGATGAAGACACA
TCACTGTTTGTGACTCTAGGTGGCAAAGGCACTATCAGCAAGAAGGGATACATCCAGCATGCTAGAGGATATCTTGCTGG
ATCTCTTGGATGTGGATGCATGGCATATGGGCACATCTCACCAACTAGGAAGATTGGCCGCTATGGTGCTACTGACTAGG
TTGTTGATGTTGCAGCAGTCCATGGCACTTGGACAATGAAGTTTGACAAGGCATAAGATGCAAAGTTGAAGACTTCTGCA
CTTCTCTGCCACTTGAGTGAACTTGAAGCTCAAGATGTGATAGAATACAGTGCATGAAGAGACTTCCATTCTCAGCTAAG
GACTTTGCAGACTACCTAGTCAAGTATGATGCTTCATGCGAGAGTGATGCATTTGACTTTCCAGGCATCAGTGAAAGAAG
GCATGAGAAGCTGCTAGAGTTTGCTGAGGAGTTGATGAACAGCATGGCATGTGCAATTGATGCTGCTCGCTCTAAGCACT
TCTCATCTCTAGAGGAGCTGTTCATCCAGCTTGATCTCCACACAAGCCAACATGGAACTTCAAAGAAGTTTTGGATGATG
GTCTTCAAAGAGATTGCAAAGCAGAACTTGACTCATTGGCTGATTGAAGATGCAATGGCAACAACTGGTGTTGTTGTTGA
CTGCCTAAGAGCTGGGTTGCTTGATGGATATGTTGAAGAAGACAATTTGTATGAATGGCTTGTTGAGTTGAATCTGTCTA
GTGACAGCATGAGCAGTGGTGCTAGCATCCTAGAGATAAGCACAGCTTGGTGTGAGAGAAAGAGCAAGCTTGAGAAGAAG
AAGAAGAAGAGAAGACCAGAAAGGTGCAGCACATGACAGTCAAGACCGCAGACCAAGTCAAGATAGTCTTCAAGACAATT
GCAAGAGCGCATGGGTTTGAGAGAGCAGAGCTGTGCAGAAGAGGAGAGCTGTTCAACATCTGCTCATTGAAGTTCTTCAG
ACCAAAGGAGTGGATTGACAGCTACATGGAAGAATGCAATGCCATAGGTGCTGATTTGCCAGACAGGAAGTGTGTAGAAG
ATGGATGCACCATGTGCATAGCTGTGCCAACACAATTTGGAGATGTCCACACCGATGACCTATGTGGCATATGCAAAGAC
ACGGTTGAAGATGATGCAGTCTGGCTGATGCTTTGGGACTACTTCTTGCATGCAGCAAAGTCTACTGACATCTATCTTGA
AGATCACTTGACTTCAAGGGTGCTAGTTGCCAGAGGTGGATCTACTGAAGAGAGAATCTTGCTAGAGCTAGATCTTGCAG
GACTCAAAGTGGAGCTAGACACATGAGAAATGGCACTTCTCTGTGTCCAATCAAGTTCTTCAAAGAGCTTGCTTCAGCTC
TAGGATTTGAAGACTTTGCTGTAGACAGCGGCATGGACGGTGTCATGCTTCTCAGAGACCACAATGACTTTCTCAAGTTC
TGCAGCAAAGAGAAGCGACAAGCTCTTCCAAGACTTGTCTTCAGAGAAGCTAGAGGCACTCAAAGCTGCTGGGAGACATT
GAGACTCTCGGATGATGAGCAGCACTTCAGAGAAAGAGCATTCTTGGCATGTGCATACAACTGTCTTGCTAGCATGGCTG
AGTCTGGAAAGATTCTGGAGTGTGGTGTCTGGGCACCAACATCTCCACTGTACCACCCACCAAAGACTTTTGCTAGAAGT
CCTAGATCTGCTGAAGAGATCTTGGTGCAGGCAGAGCTGTTTGCTGAGACATGAAGATCTTGAGCAGCATAGTTCTCGTT
GTGAAGAATCTCAAAGTTGAGCTTCCATATAATGGTTGCTTCAAAGAGCACAATTGCATTGAAGAAGTCATGGTTGGAGG
TGAGCGAGACTGTCCAGTGCTTGGAGCAGTTGGCATCAAAGCAGAGTGGAGTCGAGCATTGCATGGGTACATATGCCCAA
CTTTGTGCTCTCCATCAGCATGGTCATCATTGTTTGACGCGGAGTGGGGAAGCTACTGGAACAAGCTCTTAGTCTGCAAA
GACAGCGTTGTCTTGTCGCCATCAGTTGAGAGCCTAGCACTAGACCTTCAGCTCAGAGGATGCACTAGTGCTTTTGAGCT
TCCAGTGAATGTTGCAAAGATGCTTGAGAAGAACACAGTGGACCAAGCAAGAAAGTCATCAAAGTTTGAAGAGCCATTCT
TTGAGCATTGGGCACTCAAGAGCTTTCTGCTTCCATTCGCTGTCTTGAAAGACAAGTGCCCAAGACTAATGTCGTAGAGC
ATTGCTGGAGAAGTCGCATGAAAGTGAAGTTGTATGGAAAGTTCATCAGACGTGCTTGCAAGCTGCTTAGAATCTCTAGA
GAGCAGCTCTTTGCTAGAGAGTTCGGTGAGTGTGTGCTGATTCAGTACAAGTTCAACTGCAAGACTAAGAAGCTTGATCA
AGATGCATCTCACTTAGAAGTCCTGCAGCACAGATGCCCGCTCTCTCAGTTGTGGCGAGCATGTGATGGGCACACTGCAT
GGCTGTTCAAGCATTGGAGGCACAGCCACTGGAAGCCATATGTGCAGACAAAGATAGACTTAGGCTTCAAAGAAGATGAA
GTCTTAGCCGGCATATGCCAAAAGCAAGATCCGTAAGCGCATGAGGACTGACATGGGATTTGAGACAGTTGGAAAAGTCA
GTGACTATGCTGTGCAAGACCAGCTTCTTGCGCGGCTTTGCCACTACTTGCACTTCACAGTCTTCAAGTACACTGCGTAT
GCAGACTATGAACTAGCATCTCTAGTTCTCATTCCAGATGCAACTAAGACCAGTGGTGAGTTTGAGAAGTGGATCTACTC
AGATGGCAAAGACTCTTGGAAGACACCAGAAGTGAAGTTCATGGGCAAAGATGCTTCTGCACTTGGACGTGCAAGTGATG
AGAGGGCTCTGCTTCTGAAGCTCTTGAGTGCTGAGAGATTCTCATGGTGGTGTGCAAACAGTCTTCTAGACAAGTCATGG
ATGCACTTAGACGATGAGCCAAGATATGAGATAGCTGCTAATCCATTCTTTGGCAAGAGCCAAGAAGAAGTCTTGGTGAT
GCTAGATGTCCTGCAAGGATGCAGTGAGGAGAAGCTGTCATGAAGCCTTCAGACACTCCATTCTGGAAAGAAGTGGATGA
TGCTCTCCACACAATAGCCAGTGCAATGGGATTCTATGTAGTTGATGATGCGGACTATCTGTTCTTTGCAGTAAAAAGCA
AAGATGGGTATACTTCGATCCCTATGAGCTGCATGTATGGAAAGAATGGAGTTCCATCACCAAGCTCACCATACAGGAAC
TTGCTTGAGGACTGTATGTCTAGACGCAAGACATTTGGCAAAGAAGTTGCAAATCCATTCTATGGATGCAAGAGCATAGA
AGAAGTCTACATAAGAGCTGACTTGCTTAGAGCAGGCAGTTGTGGTGAGCCAAAGAAAGACAAGCAGAGAAGAAGGAATG
GAAAGCTATGAGCGAAGATGCTGGGCCAACAATATCAGTGGAAGATGCTAGGAAGTATGCAAGAAAAGTCTTGAAGCACT
ATGGTGTCAGAAAGACAAGATTTGTTGACGACCATCTAGAAGTCGAGCTTGAGGATGGCGACTGTGGGACTATGTGCCGA
GAGCAGCAGTCTACTACTTGGGAGCCAGTGACTGTTGGGAAATCGCATAGAGCAAAGTGGAAGTGGTTTGTTGAGAACTG
GCTTTGGAGCTTGAAGGCTGGAGACTCAATTGGAGTTGATGTGCATCCAACTACTAGAGTGTCTGGCGAAGTGGCGCCTG
ACATAATCTACAAGCCAGTCATAAGGCCGCTCATGAGTCGTGACTTGACCAGCCTTGCCATTGAGCTAGACATTCTTGGG
AGAGGTGTGCATGTCAAGCACTGAGAAGACTGTTGCAGCAATGCTAGACAGCATGGGCTTAAAGCTGCTCTCTCCAAAAA
GCAGACCTTGGAAGGCTGGATGGCGGGTTGGAGACAAAGCTAGCAACTACTGCTGGGCAATGAGAAGAGATCCATTTGCA
CAGTGGATAGAGTACAGAAGAATAGATGATTTCTTGAAGGCTCTGCTAGAAGACATAGTTGACTTCTCTTCAGAGAACAA
GTGTGTAGCTAACAAGTTCTACAAGAAGAGCTTAGATGAAGCACGGATAATGCTAGACTTGGCACAAGGTGTTTATTCTA
ATGTGCAACCATGATACAATATTGCTACAATGGACACTATAGATGAGACAAAAGGCAAGATATATCTCTTAGTTGGCTTG
CATGGCTTCTTTGTCAGTGAGACTGATGAGATTGGCATTGACAAGCCAAATGACTTGGCATACATTGCGCAGTCATTGAA
GAGGATCTACACAAATGCGATTCCATTTGGGTTCATGCGCTTCTACAAGAGCGAAGATGGCAGCAAGCACTTCATTGACA
AGGGGTGGATCTACATTGATGGCAAGCTCAAGACTATAGAAGAGGTCCTTGTCCAGAATGATGTTGATGGAGAGCACAGC
ATCCTTGCATCAAACATGAAGTCCAACAACATAGCCGCTGTTGTCGTTTTCAGCAATGGCAAAGCATATCCATTTGACTT
AGAGAAAGATGCTATGCTAGAGATGTGATTGGAAGATGATCAGATTGATAAAGTATGACATTCCAATCAAAAAGAAAGCA
GCAATGCTTGACTGGCTCTTTGGCTACAAGAAGATCATCATAATAGTAGACACATCTGACCACAAGATGATGTTGTTCTC
TCATGGACAGTATGTTGGAGATGGCTATGGTGAAGCAATAAAGCTTCCAAACATGGTTTCACCGGCAGAGCACTACTTCA
GATATCAAATGCCTTACAAGTTCTACTTTGCACATAAGCTGCAGAACAGCACAGAATGCAAAGCTAAGTGGCTAGATGCA
ATTCTCAAGCACTCAAAGAGTGGATACCAGATAAGACATGGGTATGAAGTGCTTCTGCAAGCCGGTGTTCAAGTAGAGAA
GCTGTTGATTGACTTTGATCTAGATGGTGGACAAAGATGACACTGAGTGAGAAAGCCAAGATTCTAACCAAGTGGCTGAA
CAAGAGTGGAGTGTTCTATGCCACATTGAACTTCATTGCTGAAGACGACTACTATGCTATTGATCTTCTAGACAGCACTC
GGACAAGCTATGCTGGATTCTGCTACTCCGGGAGAGACACTCTAGTCATATTCAAGATGCCATTCAGTGAGAAAGTTGCA
TCTTGGTTTCCAGATCTCACGATCAAGCAAGCAGCTAGAGAGATTGTGCAATTTCTTGATGCTCAATCTAACTGGAGCTT
CTGTGATGGCGACATCTTCTTCTCATCATCAGGTCCTAGAAGACTTTGGATAGACTTGCACAACTTCAGCTGGGAACGGA
TTGCCATTGAGCTCAACTTAGAAGGAGGTGCATGATATGGTGAAAGTAAAGCTGAAGAGATTGAAGTCAGAGCTTCTGTC
TAGAGCTATAGACAAGATGAAGCTCAAGCTCTTAGAAGCGAAAGGCTCACTGTATGCTGAAGACAATGACCAGAGTCACT
GGCTCTACTTGGTTCCAGACTACTATTGGCTGAATCCATACAGCTATGATGCTGAAGAGCACATCTTTAGCTTCAATGGA
ATGCAGATTCTCAGACGCCGCCTTGTGCAGCGCGGTTGCTACTTTGGTGTCTTGCGAGGAACATCTGAAGCAGACATCTT
GGAGAAGCTCATGAACAATGAAGAGCTGTTCTTTGAAGATCCTCGAGATCAAGATGTGTTAGTCAAGTTCAAGTCAATTG
CATATGGCAAGACACCAGAGCAGCTAGAGATTGAGCTAGACCTAGATGGAGAAGACAATGGACAGAGATGAGATAGAGAG
GACTTGCACTAGAGCTCTTGCTAAGCTTGGCTTCAGGCTGATGCATGACACTGTTGGCAGCAGCTCTAGAGTCTACCGCA
TATTCTTTGATGACTACTCTAGCTCATTGTACACCGTGTCATGCTTAGGGATGGACTTGATGTTCAAGAAGGAGTTTGCA
TCAATTGAAGATCTAGCATCATCAATTTTTGCAAGTCCGGATGGAACGATGGCTCCACTGAGGACATTTGAGTATATGGT
GTTTGGAGGCGACAGCTTTGTGACAAACGACTGGTCATCAAAGACTATAGATGAGGCAAAAGTGCTTTTGGACTTGGATG
ATCCAACTTCTTGAGGACTTGATGAACCCTATGCTACACTAAAGATGTAGCATCTATTTGTGTGATTTTGGCATAATTGA
CATAACATGGAAAGAGACTTGAATTGGAAAGACATCTGTGACTTCTTGGCTTACAAAGCAGCTAAAGCACTTGGATGGGA
CACTACTAAGCACACATGGCATCTTGGGTGCCGCAGCAATGGATACCAGCTGTACTCAATCGCTGTCTTCAGCTTTGGAT
CCAAGCGCTTTGAGAATCTCAAGGGAATGCGTGGGATTGACATTCTTCTGCCAAGAAGAACACAAGATCCTGCTAAGATC
CTTGCTAGTCTGCTTACTTCAGCATCAGTTGAGCCAATTGTTGTCTACAAGAGTGGAAAGCCAGCTGGAGAAGTGCTGCC
GCAAAATCCAGCACTCGAGCCACTTCTCTTGGAGATGGATCTTGAAGGATGGAAGAAGCCAAGATGAACTTAGACCCTAC
AGTGCCATACTTGCAGCTCATCAATCCTTGGAACACATTGTCCGCTTCTGAAGAGGCTAAGCTTCTGAAGAAGCTGTCAC
AAGCTGAGAAGTGCCCATACCATGACATTGTACCTGAGATAGTTGGTCCTGAGAGACGCTTAGACTATGGAGGAGATGGC
TGCATAGATCTTGGTGCAGCAATGCTGTTTCCATTGATCAACTGGACATGCTTCTGCCCTAAGTGCGCAGTAGAGAGTCC
AACACTAGAGAAACACAACCAGTTTGGCTTTGGATACTGCTCACAACACTCATGGCAAGCTGCGCTTGGAAACTGGAACA
AAGCTTGCAGTCGAGCATGCAAGAAGCTGATCATGCAGCAACTCAAAGGGACGGCTGCACTCAAGAAGCAGGAGCAGTGA
TGGTTGTCAGACTCTTCAAGAAAGTGTACAATGCGGTTCTTTGCAAGCTGAAGCACAAGCAGCGCTTCTTGCTAGCTGAG
AAGCCTCCTTGGACAAAGTGGCACTCAGCATGCATGCTGATAGCTTCTCTAGTTGGTGGAGAAGATTTGGTTGTTGTTAG
CTGCTCAAAGATAGTCATCAAGACTCCAGCGAGCACAGTCACCAAGATTTCAGTGAACGGTGATGGCCGTTACATAAGTA
CGCAGTTCTTGGCATCTGAGTCAGACACATACTCAGCATGCCAAGTGACTTTCCCAGCAGTGTTCACTGTGGATGATGTT
GGAAAAGACTTAGCTTGGTGGAGTGAAAAGCAAGCTATGGCTGTTGCAAAGATAGTTTGGCTGAATGACCACAAAGACAA
CATAGTCTATGGTCTTGGAAGTTTTGTCCCAGGCCAATATCGAGCACGGATAGAAGTCAGCAAAAGACTGCCTCAAGTCA
ACTCAGAAGAAGAGCTGATGATGCGAGCAACTATTGCATTTGGTGATGCTGGAAATCTTGAGATGTGATACAATTATCTT
GAAGATGAAGTACAAGACATACAAAGATCTAGTCAGCTCTCCATTTGCAAGAGAAGATGCTGAGCCAGAAGAGATTCTTC
TTGAGCTTGCAGTGAAGTTTGGCAGCAAAGCAAGTGTCTTAGACATATGCAGAGCTTTAACTCTCATACATGAGAACTAC
CACACTATTGTTGACAGAGCAGAAGATCTCACTGTTAGTCTTGCAGCTAGTCGGCAAATTGGCAAAAGCTACTCGACTAT
TGGGCTTGCCAGATCATTGTTGTCACAACTGAATCATATCTCACCAAAGCTTGTTCCAGTCCAAAAGGTGAATCCAGTGC
CTTTGATGACAATTTCAGATCTTCCAAACCTAGCTTATCCTTCAGACACAATTCTCAAGAACTTGTTCAAGCTGCTGTTT
GAGACTTCTGAGTTAGATGACATTGCAACTAGTGAGAGACTCAAGAAGCATGTTGAGAAGCTCTACAGCAAAGCTAGATC
TACAGTAAAGATGCACTCAAAAGTGAAAGATGAAGAGTGGCGAACATTTCCAGACAGAAAGTCAGAGCAGCTTCTTGAGA
TTTGGGCAGAGATGCTAGACAAGATTGCTGAGAAGAGGAAGACACTAGAGAGCATCCAAGAGAAAGGCAAAAGCAATGGC
TGATGGAGTCACGACATACCGTCCAAGCAAGTTTGTTGTTGGATTCTATGACTCTTCTGTTGATGTAGGATTCAAGAGTT
GTGACACAAATGCCAAGACACTGTTTGGATATCCATCATGCAAGTGGCTTAGAGAAGGAAAATGGACTAATGTCTCTACA
TTCTCTAGACTGACTGGCGGATACAAGCCACACACTCAGCGAGACTGTGAGAAGCAGATGCTCAAAGACATTGGGTCTAA
GCTTGAAGAAGTGTCAAATGATCTTGTGTCTGGATTCATTGTTCTTGGAATACACCACAGCAGCATTGCAAATGGAAGTT
GCTGTGTCTTGAGAGATCCTCGTGGATGGACAATATGTGTTGATCGCCAATGGCTTGAGAAGGCAATATTCAAGCATGGC
TGCAGTGTGTCTAGCAATGGTGAAGTGTCAGGCAAGTGGTTCTATGCATGGAGCTATGGAAGCTTTGCTGGAATCTGGCA
TGAGTCAGAGCTTGACAAGATTGACACTGATGATGACTTGCTTGCCGCACAGAAGAAGCAGTACACTAGCTTCAAGCTTG
ACAATCTTGAAGTTGGAAAGATCTATGACATGGCTTCTGGCAGTGGAGACAAGACTAGTGTCTCAAGAGTTGTGTATCTT
GGCCAATACATAATGCGAAGGCCATCTTCAGTCCAGAACTATCTGTACAAAGGATATGACACTAGTCGCTTAGGTCGTTG
CTACTCTTCTATAGTCAACTCTTCAGATGATGAGCTCAAGACGCTAGTCTCTATGCCATGGATGGTTGAAGTTGAAGCTA
AGAAAGCCAACTTAGTGCAGAAGAGAGAGTTGCTGCCGGTGTTTGTTGAGCTGCATGACAGAATAGGATACTCTCTAGAT
TCAGTTGACAGAAAGAGTGAGTGGTATGCCGATGAGCTAGTCGAGACACCAGAGGAAGACTTAGAGCACTCTATTGTCTA
TTCAGTGCACAAAGACTACAGCAGTGCTCTAGTTGGGAAAGAGTACATGAAGCGTCTTGTGAAAGTCTCTGATTGCCAAG
ATCTGAGAGTCATTGAGAAGCTTGGATGGTCCAGAGCTAACTCAAACTGCTGGAGAGAGATTGGACTTGCCTACCACAGT
GAGTCAGACTACAAGACTCTCAAGCTCAAGATGCTCCAAGATGCTTTTGAGAAGTTTCTAGAGAAGTCTGACAAGCTAGT
TGAAGACAAGCTCAAGCTAGTGCCTGGAGAAGTTCCAGAGAACTTGAGAGCTTGGAGAGATAAAGTCAGAAGCTGGAAAC
TCTCCGTCTATGACCAAGACAGAGCTGCTCGCAGATTGTGGTGAGAGGGAGTGCTTCTCAGAAGTAAGCCTCAATGTCTT
CTTCAGTGAACCTCAGCTTCTTCACTTTGGAGTTTGTCCTGAGGATGTTGAGCTTCAGCCAACTAGGATTCTTCTTGAAT
ATGTGCGCTAGCACTCTCTTTGTGTTGTAGTAGAGCCAAAAGCATCTTGAAGGATTCTTTGGAACATAGTTTGCAGCTAC
AGCTAGCAGTGCTCTCATCAGTCTGCTGTTCTTGAGAGCAGCATCAAGTGATCCTTCATCATTGTCTATGATCTAGAGCA
GAATGTCTAGACGGTCATTCTCCCCAGACTTCAGCTCAAATGTCAAAGCACATGCTACAAAGAGCTAGAAGAAGACTACT
ACATTCTAGAGCTAGCTCATGCCAAGCATGATCATTGCTTCATACTAGTTGGATGAGAACACTACACCTTGCAGTGTCAT
CCAATTAGACTTCTTCTAGCACCAAGCAATCTCTGTCTTTGTGAAGCCAGTGTAAGAAGCACAAATCTGCTTGCCAACCT
GGAATATCAAGTCTAGCTGCTCTTCTGGTGTCATCAACTATATTGTACGGCTTCAACGTTGCAAGTCTCTAGCTGCATCA
GTGACAATGTCATCAAGAGTCTTAGTTGGTCTCCAGCCTCCAAGTGCTTCTTCTAGCTTGGAGATGCTTGGAACTCTTCT
TCGCATGTCTTCAAAAGATCCTGGAGAGTAGACTTCAGAGTATGGGACTAGCTTCACTTCACTTCTAGATCCAACTATGC
TCTTTGTCTTCAGGGCAAGATCAAGCATTGTCACTTCATTCTCTGGATTGCCAATGTTGAACACTTCTCCAAACAGGCTT
GAGTGGATGCTGTGTGGATAGCAGCTGCTTGAAGAGACCATCATGAGAGAAGCTAGAGCATCTACACAGTCATCGACATG
GCAGAAGCACCGTCTTTGCAGACCATCTCCTAAGACTTCTAGAGGGCGGCCGTCAAGAGCAGCTTCAACCATCTTAGGAA
TGACCATGCCGCTCTCAGGCGGCTGCCCTGGTCCAACTATGTTGAAGAAACGGCCTACTACTACAGGAAGTCTGCTTTCA
TGCCAAAATGCTAGTGCTTCAAACTCATCTAAGATCTTAGAAGCAGCATATCCCCAGCGCGCAACTGAAGTTGGTCCTAG
CATCAAGCTTGAGCTTTCGGTGAATGGCACAGCATCCGACTTTCCATAGACTTCACTCGAGCTGGCAATGAACACTGGGA
TCTCAGTGCTCGTGCTAGACACTGCTTCCAAGACATTGTGAGTTCCAAGAACATTTGTCTCTAGCATCTCTAGCTGGTTG
TCTATGATGTTCTTCACTCCAAGCTTAGCTGCTAAGTGGAAGACTAAGTCAATGTCATCTTCTCTAAGCAGTCTCAGCAG
AAGAGACTTGTCTAAGACTGAACCACACACAAATGAGAATTGGCTGCTGTGCTGGTCATTGCCTTCTATGAACTCCTTAG
CATCTTCTGTCGATGCACTCTCATCATCAAGGCATGTCACATGAAGACCAAGCTCTAGCAACTTCTTGCAAAGATGCTTT
CCTATGAATCCTAAGCCACCAGTGACTAGAACTCTGTTGTTGAACACCATCATTGACTATATTGTATGGAAAAAGCCTAA
GAATCAGAGTGTTTCTAGGAAGCGGCAAAAAATGCTTGACAATCTCTCCATCTTAGTGTCATGCCGCTCCCTGGCACAAT
CCTGGTGTGGCCTTGCATTGTTCTAGACCAGGCACTTAGCTTTCATCGACTTTCAAGTCATCCTTCTAGGTCTAGATGCA
TCTGCAGCTCTTCTATGGAAGCCACTGCTGGGATGAACTCAATTTTCTTCACATCAAATGAGTCTACGACATATGTAGTG
GTGAAGACGGTTTCAGATGGCTGCTTTGCTTCTATGATGCTCTCTAGAACACCAACTTGGATCTTCTGTGGCAGTTGTGA
GATATCTAAGTCATGGTAGCCATTCTTGACCATCCAAATATCACGACTAGACAAGAAGCTTCCACTCTCAGATTCAATCC
GTCCCCATGGAACGTCAAATGTGAATGGAGAAGACACCTCAAACAGCAAGTTTGAAGCATTGCCAGCCTCAGTTCTCAGC
AGCAATCCACATCTAGCCCATGGAAACACCAGCTTTGCCATCATCTTTGGATTGCTAGACTGTCTCTCGCCTCTAGACAA
GAGAAGTCTGCAAGCTCCATTAGCTCTAGCTAGAAGCTTTGACAAGATGGATGGAGATAGCTTCACTTGGTCACTTGAAT
CTCTTCTCAGCAAATCCGAGAACAGGCTTGTGCTCAGTGGCTAGAGCAGCTTCTTTGCTTCTCTTCTCTTCATCTTGATT
GCGAATGCTCACTTTGAGTGTGAATGAGTTGCCATCAATCTTGACAACATTGCACTCTCCAAACATCTTGCTGATCTTCT
TGAGCTTCGTGAGCTGGTCAATTGCAGTGCTTATGTCCATAATGTTACTATCATACTATAAGACCGAGTTTGTGGTCTCT
CTCATCCTAGCAAGTCCAGTTGGATCATTGCTTCTTCTTTGCTGAGACCGCAGAATGGATTGGTAATCTTGTAAGTGGAG
AGACCACAACTAAGACCTCTCTTGAGTGGGATGAATATTGCTTCACTGTGCAAAAGAGTGTGCAGCAGATTATCTACAGA
CATGAATATGCTCAACCTGAGGTGGTAGTTGCCATACAACTCAACTGAGCGGCTTTTGTCTATGCTTTCATCTGTGCCCA
AGCTCTTCAGTGAGTACCAGCCATATAGTGGGTCAAGCTCTACAAACATCTCAAGTGCATGTGTGATCTTGTAGAGTGTG
TGCAAGTCTTGAGACTTGTCATCTTTGGCGGTGTCATTGCTATTAGCCATTTTTGCTTTTTGCTCCTCTATGCTCATGGT
GACAAGTCTGCTTTGACCAGAAGCTCTTCACGAGATCTCACACCTAGAATCTTGCGTGTCGGATCGCAGTCTTCTACTAT
GGCAAGACTGCCGCTAGTATACTGGTCAAGCAGCTTGATGACACTATGTGCTATGTATCGCTTCACTCTAAGTGCTGCAG
GATCTGCACTATTTGCTGCTGTGAGCAGCTCTTTAGTGACTTCACTGCTATGATGGGGTGGTATAGGTTCAATTTCTGAG
ACAGGCAACTCAGCAGCATCTTCACCGAGTATGTTTACACGAAGTAGGGTAAGCACTCCTTTGTCAGCAAACTCTAGTGG
ACCCACCCACAGATCACCATACCAAGTGCCAACCTTCTTCTCTCCGATGATTGTGAATGTTGGCCAGCAACCACTGCCCC
AAGTTTCTGGAACTAGATGGAGCTTAGCATACCGTCCAAACACAAAGTTGAACACTTTGTCTAAAGTCTCATTGTCCATC
AGCTTGTCTTCTGTGGCATCAATCTGCCTGCTAAGTTGCATCGGGCAATGATCTCTTCAATGCACTTTCCACGCAGAGTG
TTCACTATTGGTGCAGCACGCCATATGTTGTTGAACTCATCTATGCCATCTTCACCCAAGACATTGCTCAGAGCTTTGCC
TGGACTTCTGGATGGCACAATGTAGAACATTCTATCTCCAACCATCCGTACTCCAAGAAGAATATGGGTTCTAGCATCAA
CGAAGTCATAGTACTTCTTTTCCACTTGCTCTATTAGTTCAACACCAAGAAGGTGCAGAATGTCATTGGCATCTTCTAGA
CTGCAAGTATCTATGTTAGCTAGTGTGTCAATCATCACTGTCTTCTCAACGCGCGTCATCTCTCAGCAAGTCCATCTTGA
TTTTCAGCTCTTCGCGTGAAGCTGGGATCTCCAGCTCACCAATCTGAACATCATCGCCATCTACACCAGCTAGTGAGATT
GTACTCCCTAAGAGTTGAGACAGTGTCTCTTGCCAGAAAGTCTCCTCTGAGCAAGATGGACAGCAGATCCAAAAGTAGTA
TGAGCTGCCTCGTGGCTTCACAAGCACATTGCCGCTCCAGCTAGGTCTCTTCACGACTACATACTGCAGCGCTCCATCCT
CATCAAAGTCAACAGCAACATCATCCACTCGACCCCTGAGGCGCCTGACTAAGAACTCTATGGTCCGCTTTGCTCTGTCT
TCTTCTATGCTTCTTCTTTCCACCGCTCTAGCTCTCATCTATCTTTCTTCTGCAAGATCTATTGTACCAAACTTCTAGCT
TTGCATAATTAGCAACTTGTGGTAAATATCTGTCAAAGTATGGCAGACACTGGAGCAGAGCATAGCAGGACAAAAGAAGG
CAAGATCTTAGGCGGAGGCTTAGGATCCTTAGATGAGCCTGCAACAGAAGACTTCTGGCCGGACTATGACCCAAGGAGCA
AGCAGAAAAGTGGCTTGAAGTCTGGACTTCTTGGTGCTTCATATGACAGCAAGACTTATCCAGACTAGTTCAACTACCGC
TACATGACTGGTCCCAACTTCAGCTAGAAAGGTGGAACATGCTTCTTCTCAACAGCATGCAACTTCTGCAAGACTGTAGT
CTGGATGCACACTGGGAAGAAGCTAGTGATATCTCCAGAGGAGATATATGACATTGCAGAGCACTTTGATCCAGGATCTG
GTTCCCAAGGCGGGTCCCACAGTGCTTGTGGCTGGCTTCTGCAGTACACCGGAAGCAATGAGTGCATCAACTCATTCTAG
AGCATCTGCCGCAACTGTGGTGTCACAACTGGAAACTTGAATGCTGGAACTACAACTAGCACTAAGAAGAATGCAATCAT
AGTTCTCAATGAATATGGTCCTTTCTACTGGAGCCACCACTGCAGCTTCTACAGCACCCACAAGTATGGAAAAGACAGCC
ATGCTATTCTCGTGGTTGGCTATGACAAAGACAAGTTCTACTGGAAGAACAGCTGGACTTCAAGTGAAGCCGACAGCAGC
TATGGCTTTGGAAGTGCTCCTTGGGAAGACTTTGAAGAGTATGGCAACTCAATTGGCAAGTACCACTGGAATCTCTTCAA
GAAAGTCTGAGCGGCAGAGACTGTCAACCCATGCCATCTCTCAGCAAGTCAATCTTCACTCTCAGCTCTTCTCTGCTCTG
GGCAGGGCATGGCAAGTCGACTTCTCCACTTCGCCACCTGCTGAGAAGACTCTCTAGAGCTTCTCTCTTTGTTCTGCCAA
TCCCAACACAAAGAACACCATCCATCCGGCTTTTTGCTGGTCTTGTGATCTCATATGTGAATCTGGTGCCAAATGCATGA
AGTGGCCTGCTCCACAGTCGAAGATGCAGCTTGTCTCGCTGTGCATCTGCAGCAAGACTAAGCATGTCCTCAACTTCTCT
TCTTAATCCACATCCCATCTCAGCACTTCTTATTCTTCTTCTGCTCACTGGTGTCCAAGAGTTGAGAAGAGCTTCTTCAT
GTCTTTGTTGCGCTCAGCTAGTCGCCTGCTAGCATACTCTCTGTACGTCTCATCATCTCTCTTTGTGCAGATGCACACGC
TTCTTCTCGTGAATCCTAGCAGTGTCATCTGCAGCGACAGACTAGTGTTAGGAGTCAAGCATCGAGCTCCAGTGAGGTCA
AGAGCTATCTTGTCTTCAATGACGGCAACTATGCCAACTACTCTGCTTATGTTGAATGGAGACTCTATCTTCAGGTCAAA
GAGATCTGCAGCTAGCTTGACAGCATCATACAGAGCTTTCGCATTTGCTCTTGCAAACTCTTCAGCATTGAATGACTCTG
GAGCAAGATCATACTTGACAACCGATGAGCAGCAGTCAAGATCTTCTTCTAAGACATCAACAACTGCTTCTAGATGCTGC
TCATCTTCTTCTAGACCGCTGCTAGTGCTCTGAGCATCTCGATAGATGTGCACCACTATCTTCACACTGCACCAACTTCT
CTCTTCAATGTCTTGATCTTTGCAATGAAGTCGCTGAACCCAAGAAGCTCAAGGGCGATGATGTCAGCTTCAGTTGCATC
TCCTCCACAGACAGCATGGTAGAACAAGTTTCTCTTGCCTGGATCAAAGCACTCTGTCTTGCACATCTCAAGAACAAGTG
CATGCCAGCTGCTTGCACTCTTGGAGGCCCACCAACCAAGCTCATTGCTTGTCATTGCTACTCGCCGAAGCTTTGCACTG
CACCCAGGTCTCTTTCGCTTGACAACTTCACTAGTGTGACAGCCAAGATGCTCAGCCATTCTGCGTGCTAAACTCTTCCA
AGCAGAAGAGCAGTCATCTCCTCCTCTTCTTCTCTCTTTCTTCTTCATGCACACCATCTTTTCTTCAGTCTTGCTTCTAG
CAACTATTGTACCAAGACTTCAGCTTCTAAGTCACAAGCAAACTCTTTGTCTCTCTAAAGCTTAAGAAGTCTAGAGACAA
TGAAGTCCTAGAGTTTAACTCTAGGACTTCTCTCCAACATGGATCTCTAGAAAGCAGTTAGACAATGGTGTCTTTATGGC
AAAGTGATGTCACCATCCGTGCAGTGGAGAACGCAGCCAGAATCAAGCTCCCAACTGTAGTTATCTATGCCTTGGACAGT
TGCTTTGTCCTTGCCAGCGAAGGTCATGCTCATAAGAGAGCTACAACCAAAGAACGCATAAGACCCGATACTCGTCACTG
AGTCTGGTATCGTCACGCTCGCAAGACCGCTGCAGCCGGAGAATGCATACTACCCGATGCTCGTCACACTGTCAGGTATG
ACCACACTCATAAGATTTAAGCAGCCGTAGAACATCGACCGCCCGATGCTCTCAACCTTGTCGGGGATTGTCACACTCGT
AAGTCCGCTGCAATTGTAGAATGCCTCATTCTCGATGCTTGTCACACTGGCAGGTATCGTCATGCTTGTAAGCCCGATGC
AGCTGTCAAACGCAGAAGAACCAATGCTTGTAACGCTGTCGGGTATCATCACACTCGTAAGTCCGCCGCAGTTATAGAAT
GCAAAAGACCCGATGCTCGTGACATGATTGCCAATCTCCACTTCTGCTATATCTGATTTGTTTGGGATTGAACCATCTGT
CAACTCTCCAACAATGTCTCTCTCCAAGTCAGGAAGTCCACTTGCAGCTGTGTACTTGACAACAGTCGTCTCTTTCACAA
CTGGTCCGTGGTGGTCCTTTATCCATGCAACCACGCTTGGTGGTGGCATTCCTAGAAATACTTCTGTTCCCATGTTGTTC
TTGTCCTCTTTGCTTAAGACTAATGCATGCATATTTACCACTAGCCAAGCAGGTCAAGCTTCATCTCCACTTCTTCCTTG
CTGTTGCACCCAAAGAATGGATTCACAACAACTCTCTTAGGCTCTAGAGTCTTAATGTCTAGTCCGTATCTCACTTCTCT
CAGCATCCCTAAGGACTCTAAGAACAGCAGCTTCTCATCTTCTCCTCTTCCAACTTCATCTACGAACAATGAAGTCTCTT
GCAAGATCCCATGGCTATTAAGAAGCAATGTCCCATGCTCTAGCTGCTTCTTCTCTTCTCCAGCTTCTCTAGAGAAGTCG
TGGATGAGAACAACTCGATCTCCATCTTCAGCAGCAGTCGGCCAAACGAGATGCGAGACAGGCCTAACTTGCAGCTCAAT
TCCAAAGAAGCCTAAGATCTTCTCAGCGAGCTTCTTCTCCTCTTCCTCCAGCTTTCCGTCTTCTTCTCCACCAGCTATCC
CTAGCAGCTCACACTCTACTAAGAACTTCTCAACAGCACCGGTCCCATCTCCAGCAGCTATCACGATCTTGTCATTGCAG
TTGCACTTTGTCGCTTCGAGATGGCATGAGCTCTTGAATGCCTTGCAGAGTCTAGCTACTACTTCCTCAATGCTCTTTCC
CTTCAGGACTGTGTTCTCAGGAATCCCGCCCTTCTTAGCAATCCAGATAGTGTGCCAGTACAAGCCTTCAATGAATGCTG
GCTGGCATCTCTCCATTGGACGGATGAACTGAGAGTGGCCATAGGTGTCGAGCAGCTCAACTACCAGCTTCTTCAGCTTT
TGCTCTTCAGCGATCTTTCTTGCCGTCTTCTCTTCTTCTAAGGTCATGGGCTCTTATGCTTCCAGCAAGACATCTCTCCA
AGACATGTCGAACTCGATTGCGAGAGACTCTATCGTTGCACCTCTCTCTATAAACGCTCTCTCCCTCGTCCCATGCCAGA
AATCCAAGAGCCAGCACGCACTGTCATTCTTCTCCATCAGCTTCAAGATCCTGTCTAAGATGTCTGCGTAGGAGATGTTG
TGCTTCCAGGGAACTCTGACAGTCTCTAGACACTTTCCCAACCCGATGGTCGACAATGGCTTTGCTTTCTCAACATCCAT
GTCAAAAGCAAGTGTGTATCTGCTAGTGCATTTGAACAGCACTGGGGTGATGATCTCTCCCTTCTTGCCTTCATACTTGT
CTTGCAGCTCTACTGTGCAACCATGCTTCTTCAAGAGCCACTTGAAGATCTGAACTCTCTTTGCTTTGCTGACTGAGGAC
TTCTTCATTTTTAGGCTTTCTTCCTTCTTGCTGCTAGACAAGATTGTATAGGTCTAGCTTCAGCTCTAGCTCAGCAATGC
TCTCACACCCAAAGAGAGGATTGCTAGACCACTTGACACTGCTGTCTGCACTTCCACTGTCTTCTTCCGTGTCTGGAAGC
CATTCTTCTTTTGTCTCTACTCCAATCTCTCTGCTATCAACTAACTTCCCAAGAATGCTGCTCCAAGATGTTGAGAAGGC
AAGCATGTCTTCAAAGAAGACATCACACTTCCCATCCGCAGTCTCTATGTACATTCCCCAAGACTCATGGACAACTCGAA
AGCCTAAGACCGCTAGAGCTCTCTGCACTAGCTGCTTTGCTCGCTGCTCAGATCCAGCAATTCTCTTTCCTAGCTTCTCT
ATGCCATTCCTCTCTATCTTCTCACTACTCACTTTTCTCCTTCTTCTGCAGCTCCCACCAAGTCTAATGTTATCTTCATC
TGCTCTTCAGACATTCCAAAGAAAGGATTCTCTTTCCAGACTGTGAAGTTGCTGCTAGTGGCTGAAGGATCTTCGAATGC
AGCAACCTTAGCCAAAAACTTTGGAAAGCTAGAGTCAATTGGTGGAACAAGCTCAAAGTGGCATCTGTAGTATGATCTGT
ACTTGTAGAACACGGTCAACAAGCTGTCTGACCACTTCATCATCCACATGTTGCGCTCTCTCAAGCTCTTTGAGCAGTCT
ACTAGACAGATGCCAAGCTGGCTCAGCAGTCTAGATGCCAAGCATATGCTCTGCTGCTTCTCTGCAGGTCTGCCAACTGC
TGTCTTCTCAATGTGTGCCATCTTCTCTCAGCAAGTCCATCTTGATTCTCAGCTCTTCACGGCTCTGGGCAGGACACTCT
ATGCCACTCAAAATTCCAAGAGTGCGTTCTCTTCTCCAATATGCAAGCAGACTCTCCAGAGCTTCTCTCTTTGTCTTTCC
ACTTCCTGAGCCTACAATCACTGGACCAGCAGAAGTCACACGCTCAACTGCATAGATGAAGTGAGACAGTGATCGATGCC
GCAAGACAAGATTCACATCACGGCTTCTTCTAGCTAGGGCTAGCATGTCTTCTATCTCTCGTCTAAGTCCGCATCCCATC
TCACCATCCCCACATGCATCAGCTAAGCAAGTCCATCTTCACCTTCAATTCTTCACGGCTTTGAGCTGGACACGATGCAA
AGCCACCTTGGCCGGAAAACATCCTCCAGCGCTTCAGAAGATCTTCTAAAGCTTGAGCTTTTGTCATGCCTGCACCTACT
GCAACCGGATAAGCCCACTCTTTAGTCTTCTCAACAAGATATCTGAAGCCTTTTGATGTCTTGTGCATGACTAGCTTGCA
GTCTATAGGCATCAACTTCAGCATGTCCTCAACTTCTCTTCTAAGTCCACATCCCATGGCAGTCACTTCCCTAGCAAGTC
TGCTTCAACTAAAGCGCTCTCAATGCTGTCACCAGGTCCAAACACGATCTTTTGGCCTATTCTGAAGCTCTTTCCTTCTC
TAGCACCAGCTTCTAGAGTGCTAGCAAGATCCATCCATGACTCAGCTTCCACAGCCGTCTGGTCATCTGTCCGCCGTAGA
GAGCAGCAGCTCTCTTTGCAAGCCTCAACTCTGTACACCACCATCAATGACTGGCTTGCTGGTGGCCATGAAGTGACTAT
GAACTGCATCTCGCTTATCTCTGCATCCAGTCTTCTCTCAAACAGCAGCTTCAAAGCTCTCTTGACTCGCCACCAACTAA
CTCCAGCAAAACTCTTCTTGCTTATGTTCTTGCTCTTCTTATTCATGTCTTCAGCATCCATTCTCTACAGTCCTCTCTCC
AAGCAGCAAGTCTAAGGTGATCTCTAGCTCTTCTAGACTCTTGGCATTGAAGACTGGATTCAAGACAAAGTGACTTTCTT
GCCATCTTCTCTTGCTGTCTCTGTGCACATTGACTCTGAAGATGCGTGTCTGCAAGACAGCACACAGCAGTCTGCTAGGC
TCTGCAAAAGCATATCCTCCAAACCCACCACAGTAGTCTGGAAAGCACACCATCTCCGAAGTCTCAAGATGCTTGCCATC
TGCCAATCTAGTCTCATACCACCAGACTTGCAAGCCTTCTTGCCGCCATTCGCTCCAAGCATGCACTTGCATCCATTCAC
TCCAATCATGCAAGTCTTCTCTGCTTGCTATTGCAGCGTGCTTCAGCTCAAAGCCTAGAGTCTGCCCTATCTTCTTGAGC
AGTCTCTCTGCTTCTCTGCTTCCTAAGCTGTCTGTCCAAGCTGTGCAATCCATCTTGCAGCCTCTTTCAAGCACCTAGCA
AGTCACATCTCACTATCATCTCTTCTAGGCTCTTGCAGCCAAGATACAGATTCGCTACATAGTGCCCATCTACCCAGATC
CTAGAGATCTCGGAGCAGAGTTCACCACACAGTGTCTCAAGCTTGCCATAGCCTATGACACCCTCCCCATAGTCTGTATA
CAAGATAATAGGTTCACTAGGATCTTGCTTGCTGAACAGCCGCCAGCACCCAACAGCCTTTGCCTTGACGGCAGACTTTT
CTCTAGAAGATCCATCCGCAGCAATCCATCTGAGACCCACTCCTAGAGGTGCAAGAATCCGCTCAATGCCATCATGAAGA
AGCTGGCTGTCACTTGCCTTCATGGCTTTCCCTCTCTATATTCTCGCCTAGCAAGTCTAGCTTCACCATTGCCTCTTCTA
AGCTGCAGCATCCAAAGAATGGATTAGGGATAGATGTGGCATCTTCATCCCTGAGATAGTGGAATCCGAGACAGCTCTCA
AGCAAGAATCTTGCCGCATTCTTCTCATCACCCATGTTCCACCCTTCAAGATATGTGAAGTCATTGGTGCTCTCATACAA
GAACTGTCCAGACTTCGAGTAGAAGTACAAGCCATTGCATGAAGCATCACTCTTGTCTGGCCCACCACCACCAGCTCCTC
TGCACCTGAGCTCAATCCCAAGAAAAGCCAGAAGCTTCTCAAGCATCTCTCGCTCGCTCTCTGTCAGCATATGTGTGCCT
CTTCCTCTTCCTCTTCCTCTTCCTCTTCCTCTTCCTCTTCCTCTTCCTCTTCCTCTGTGCCAACCCAGATCTCACACTCG
AGCTCAGGATCTTGAGACCGCACTGGGCAGACCATGATGAGCTCAACCACCTCTTTAGCATCATCTGTGAGACTCTCAGC
ATGTCTCAGCACTGCATGGCCAAGCTTCACCAAGCAGGCCACTATGTGTCTTCAAGCTGTCTTCACGGCTCATCTAGATC
ACACCTCACTGCAAGCTCTTCAACCCCAGTGCATCCACCTGAGAGCAGAGTCTTCCTGATGTCTTTGAAGTTTGTTGCTG
CTATGTCTTTCCCACATCCTCCAAGATCAGTCCGTCTTGCAACTCTCATGAAGATGTCAATGACTGCTGTCTCATCCTTC
TCATGCTCAAAGCGTCTCACTTCATCTGCACTGCCAAGAACCACAACCGAGGAAAGAAAAGAGTCCGGTCTCCAACGGCT
CCTCATCCCAGGTGCTGAGTGCACAATCTGCGCAGGTCTTCCACCACTGAAAGTGCAGTACAGCAAATATGCTTCTGGGT
TGTCTGATGCTCTTCTCATCCAGAAGTGGCTGATGCCATGCTTCTTCTTCAGCCAAGCTAAGACTCTCTGCTCTGCTTCT
CTAGCCATTCAGGCACTTCTCTTTCTCTCTTTCTCTAGTTCTTCTACGCAACTCAGCTCTCCTCCTCCTCCACTGCTGCT
GATGAGCAAGTCCATCTTCACTCTCATCTCTTCTATGCTCTTGCACCCAAAGAGAGGATTCTTGAGCCAGCCAACAGGCG
ATGTGATGTCTTCTACCACAATCTCATCCTCATCACCATCTTCAAGCTCAAACATCTCAACATCACCTAAGAACTCAGCA
AAGCAGCTGCTAAGCGTCTTCTTAGGCTTCGTCTTCTCTAAGCTGAAGCAACTCTCATATCTTCTGAATGGCGGGACATC
ATAGTGCCTGACAAAGAACACAGTGTAGCTATTGCTTTTCTTCCAAACTAGCTGCCATATCTTCTTTGGATCCCAGCGGT
TTCCAGCAAGCTTCTTCAAGCGAAAGCCAAGCCAGTCTAAGATCTCTAGCATCAAGCTTCTGCTGCTTTTCTTCTTCTCA
GTCTTCATAGCCATCTACTACTATTCTATCATCTCCTCAGCTTTCAAAGTTTGTCCTCCTCAGCTTCTTCCAGACAACAG
ATGGACCCTTAGGCTCCATCTCACCAAAAGATCATCTCTTAGTCGCCAAATTGCACAGCTAGCAGATGCTGCACATCAAA
GCCTAAAGAAATCCCTAAGAAACTTCAGAAAAACCTAAGAAAGCCCTAAGAATCTAGACAAAAGCATCTAGGAAAAATGC
AGCTAGATGCCTAAGATCTATAGCTGTGCAGCTAGTGTTGGATCTCAGTCATCGAACATCCAAAACCAAAGAACCACCAC
TATCAACGCTATTGTCAACGGACTCATTCTCTTCTTCTCCTCCTTTCCTTCTTTCTTTGTCTTTTGTCTTAGGCTTCTTC
CAGCAGGTCAAGCTCTATTGCTAGCCCTTCAGGTGACATCCCAAAGAAAGGGTTCTCAATGAGCTTGTGCTTGACCATGC
CATAGTGCTCAAACCACTTTGCTGAGAGGAAGTCTTCTAGCTTAGAGATCTTGTAGCTGCTGTCAACATAGCGGCTCTCA
TTGTACCACTCATAGAGATTGCTGTCGCCATCAACTGCCAGAAATCCAGCTTTTCCATCTCGAAAGCCCCAGCTCCCCCA
CCACTTCAGCTTGAGGCCGATGTGCTCCAGAGCTCTCTTGAGGAGATCCATCTTGTCTAGCTTGCTGCTTTTCTTCTTCT
TCGCCATCATCTCTTAGGCTTTAGGAAAGAACAGATCAAACTTCATCTCTAGCTCTTCGAGCGACTCCGCTGAGAAAGGA
AGCACTGGAACTAGGGTTCTTCCAGCGTCATGCGCTTCTTTGTTGATTCTTGCACGCTCCTTCATCGTTGACTTTATGCT
AGCTAAGAGACTTGCAACTTCAGCATTGCTGAGATTTCCTGCTTTCATTTTCTCTTTCACCTTCTTCTGCAGAGCTACCA
GCTTGTCATTGAGCTTCATGCCCTTGCCGAATGCTGTGGTCATTGCTGTTGTGTGAGCAACAGTGTCAATCACTTGAAGC
TGAGTGCTAGTGAAGCCTAAGAGAAGAAGCTCAACCGCCTTAGGCTTCTTGAAGATCTCCCTAGCAGCTTGTGTCCTGCT
AGCGTCTTCAAATGAGACAAGCGGGCCGAGCCAGACAACTGGCTCTGGCAACTCAGGATTGGCCACTAGTTGGTCATTCA
GCTGAGAAGGCACCATGCCGCGGTCAATTGGTGGGCACCAGCGAGCAAACTCATGGCAGAAGTCACCTATTCTTGCATGT
GGTGTCTTCTTCTCAAGCCATATGTTGAACTTCTCAGCAATGCCGCATTTCAGAATCAACTCAATGCACCAGTTGCCAGC
CGGACAATTCCAACGCAAGAAGACTTCGCTGCCAGCTAGAATGTCTTTGCCAACAGCTTTAGCTGTATTCTCTCTAGCTC
TCAAGAAGATCTTGTCTAGCAGGTCTAAGGATTGCTGAATGTCCATGTCTCTACTCTATCACTTCTTAGGCTTTTCAGAG
AGAAGATGCTTGAATGAATCTCTCCATGCTAAGTCAAACTCAATGCACAGCTCTTCTAAGGTGATGTTCTTAGGCAAGAA
GACTTCTGCTCTTGTGTAAGGCCAGGCACCAGATCCTAGCCAGCAGTCACTTCCAGCTTTCTTGATCTTGTCTAGCAGAG
CATCAAGCACATCTGCATAAGACAAAGCTGCATGCTTGCTAGGAAGGTTGACAGACAGGACTGCAGTTGGAAACTCTTTG
CTAGCTACACAGAGCACATAGTCTTTTCCATTCCTAGACAGCTTTGGTGTAGCAAGCCAAGACTTTGTCTTTTTCTTGCG
GTCTTTCCAGAAGAAGTCATGTTCAAAGTCAACTGTGCAGTTGTGCTTCTTCACTAGCCACTTGAAGATCTGGACTTTCT
TGTAGGCTGGCACAGCAAATGACTTGTCTTCTCCCATAGCAGCATCATATCAAATCTTAGGCTTTTCAATGTCAGGCACC
AAGTCAAGCTTCAGCTTTGCCATCTCAACATTCATGCATCCGCGGAAGATGTTCTCAAGATAGCAATCGCCCAAGTTTAC
TTGAACATAAGGAGCTTCTGAGAACAGCTTTGCTAGAGTTCTTTCATATCCTTGCAAGCCACTCTTCGTAGCACTTGGAG
AAAACAAAGACATGCAATATGTAGGAAAGTTCACAAAGTCTAGACATCTCTTCAACTCTCCTGACTCAGTCACACCTAGA
CGGACAGACTCTTCAAAAGACTTCTTTGTCACAAGAGAGAATGGCAAAGAAAAGTCATCCCACTCCACTATTGCAAATCC
ATACCAGTTGCAGATGAACTTCACAAGAGGGTCTTGCAGCTTCTTTACAAGATGCATGCGATATGTCACACCATTTTTGC
CAATGTATGTGAGCTCGTCATCAACAGCAATCTTCTCTCTATGATGCTTCATGCTAGCATCATACTAAACCTTAGGCTTT
TCAGAAAAGAGATCTTAGGAAAGCCGAGGCTGTCTGCTAGAGAAAATCTTAGGCTAGAAGGTCAAGCTTGATCTTCAATG
TGCAGAGATCCAGGCTGTAGAATGGATTTGGAATGAGCTCATCTTCGTGTGTGACTAGAGACCTAAGCAAGAAAGACTTA
GCTGCAAGAATTCCTCTGAGAAGATCTTTGGCTGTCTTGAAGTCACTTCTGTTATGCCTGTCAAGAAAGACAATGTTGTC
CTTGTCTACATACAAAAGCCAAACTGGTGGTCCATAGAATGGCTCATGAGAGAACTTGAAGCCTAAGGACTTGCATGTTT
TCTCCAGAAGTCTCTTAGTCGCTGAAAAGCTGAGGCTGTCTAGATCATCTTCTTCTTCATCAAGCTTGGCTGTCATTTCT
TAGGCTTTCATGCTAGACAGCAAAATGACCCGCTTGCGCAATATCTTAGACAAGTCCAAACACAAATATGCAAGCGGGTC
AAAAAAGCTAAGGCTGTCAGGCTGTCATTTCTTACAGCCAGCCATGCTTCTGCGCTTTCCAGTAATCGCGTTTTTCCTGC
TGAGTGAACTCAGAGAAGCGCTTTGCAGGGCGAACATAAGGCGAATCACCAGTCTTTGTCTTCTTCGTCTTGCAAGAGCA
TGTGCAGCCAGACTCATTCAGAGGCTTGGGCGTTGAAAAAGCTGAGGCTGTCTTGGTTGCCTTCTTAGCTGCAAGAAGCT
CTTCTGCCTCCTTCTTGAGAGCAAGCTGCTTTGCAAGCTTCTTGACACGGCGGTCATGGGCCTTCTTGGCAGCTGCAGCA
TGCTTCTCTGCATTCTGCTTTGCAGTGAGCTTCTTGACAGCTGCATTGTACACAGCCATCACACCCTGGTCATAAGAGTT
CTTGGCAATCTGGTCCTTGAGCCACTTAGCGCTGCCAGTTCCATCAATCGTGCCATCAGGCTTGATCGTTCCAATCATAC
GCTTGAAGAGGCAAGATATGATGCCAAATTCCTTTGCAGTGTCATCAGCTGTGAGAACAGGGACAGGAAGCTTCACACCA
TTGTGCTCAGAGACAAGAACACTGTTGACCTTGTCATGCACAGAGTTAGCAACCGTGCAGACAGTTCCATCCTTGAAGCG
GATAGTTGTAGTGAGCTTGCCATATGTCTTTCCAGTAGGCTTGCCAGTCTTGTCGAGAACAGGTGCCTCAGGATCATAGT
TGAATATCACACCATTCTTCTCGGGATTGGCAAGCCATGTGCCATTGTAGAGAAGATTTGTGAGGAAGTCGAGTGCTAGA
TCATTCATTTGAGTGTTGTTCCTTGTAGTTTGATTGTGCTTACATCATATCAAGATCTAAGCTTTCTGTAATCTAAAATC
AGCTTGTCTGCTTCTCTTAGAGAGACCTGTGTTCATGAGATCGCTAAGAGAAGCAGCTGTGCAGTGAGCTTAGCCCATTA
CGCTGTAGATGCGTGCGGAGACCTTAGCAAGCGGGAGATTAGCTCCATTGCTAACCATCTTCGAGCCAGAGATCTTGAAG
CGACGAGCGCCATAGACCTCATCCGCAGCGCGATAGTTTGTGACGCGACCGAAGCCTGGAATCTCGAGCGAGCGGCCGGT
AGCGAGCTTGTTGACACGTGAAGTCCAGTAAGAGGCCGACTTCTTCGCCTTGTTTGTCTTGTTGTTCTTCATATGCATCT
ATTGTATCACTTTAGGTGAGTTTTAGACACTTTGCAGTCAGAGATCTTTTCCAGGGGTGACAATGTAGGCTTTCTTCTCT
TCTCTAGAGAGCTTGTCATACTCCTGCTTTGTTATCACATCACTGCCAGGGCCAGTCTTAGTCTTGAGCTCTTCAAGCTT
TGCAGACTGAGCTTTTGCTTTGAGATTTCTAGGAAGATCTTTCCAGAGATTCTTGCCTACAAGCTTCAGAAGAGCTGCTC
TGTCAGTCAATGAGACGGTTGTGCCATCTGGGGTTGAGTATCCTTCTGTGTCATACTTGGCATTAGGATTGTAGTCCTGG
TCACACTTGCTCCAGCCATTGAGAAGACGCTGGCCAAAGTCCCAGTCGACCATCTTCTTGAGACGGCAGTTGAGCCAAGA
TGAGAACTTAGCATTGTTGCTGTCAGAGCCAATGCAGATGTACTTGTCCCAGGTAGGGTCATCAGGCCAGACCCAGCGCT
CAAGACGGTTCTTGTCTTCATTCAAGCGCTCTGCTTCAGCTTGTGCATCAGCAATCTTGAAGACACGTGCAAGCCAGCGG
TAGCCAGACTTAGCTCGAATTGTCTTCCCATCATCATCTTTCTCGGTGTGGTACTGGTATGTTGCAATGCAGGCTGTCTC
ATCATCCAGCTTGAATGTCACGGCCTTCAAGATCATGAAGACATCTTTAGGCATTGGCACTGCTACTTTTCCTAAGCGCT
TTCCCATGTTTGCTTTCTTTCATTTATGTCTGTAGACTTCTCAATTGCAAGTCTATAATATCACCTACTAGGCTTCCTGT
AAACTGCCTAGTAGGACATGCTGCTAGAAAAGCTGAGGCTGTCAGTCTTCATCAAAGAACTTCTCAGAGTCAAAGACATC
ACTCTCAAGCTTGCTGTCAATGTCTCTAAGCTTAGGTGCAGATGGCAACTTAGCAGAAGCTGGTGATTTTCTTCCCATTT
TCTTGAGGCTGTCTAGCTTGCGCTGGATAGCACGAATGTCTTCAGATGTGATCTCCATGAGCTTCTCCTTTTCTTAGACT
TTTTGCAACTAGTCAAAATGAAGGATCTTTGTAAGCACAAGCATGGCCAATTGAGAAGTGGCGCCACTTGTCAGAGAAGC
GAGAGAGACGAGTCTTGCCATCCTTGCTGACATTCCACCACTTGCCATAGCAGCGCTTTATGTACTGCTCTGTCTTGCAA
GTTGCAGAGTCATAAGGATCAACAACTTCAGTGCCACCTTCCCAGGGATGCTTGTCATCAAAGTGAGAGTGTGCAGAGCA
GATTCCAAAGACCCTGTTAGGCAGGACTTCGGTGATCCAGTAAGGATATGAGTCGGAGCCTACACTCATAGTTGCGCCAG
TGCCTGGGCATACAACCAGATCTTCAATGATCTGCTCTTTCTCTGTGAGCTTCTTTGCCATGGCTTGGCTTACTTCTCTA
AGACCAGCTTGACAATGTCATTCGACTCTGTCTTGAACGTGATTGACTGCACATGACCAGACATGATGGCATCGTAGACT
TCTTTCGGAAGACCAGCATCATCAAAGACATAGCTAAGAATGTACTCAAGCCACTCATCATTCTGGCCGGTGACTTTCAT
GTCAAGTTCTTTCATCTCCTGCTCAACTTCAGCCTGGTCCCACTTGCCAGGAATGTCAGGATTCGTGTTGCATGTGATCT
TCAACTTCATTTCTTAGGTTTCCTTTGTTTGTTGGCATAAATTGCTTATATGCTGTGCTGTAGTCTACTATTTACACTTC
TTTTTCACTTAGATGTCTTGCAAGGGCAAGCTTCTGAATGCAGCATTGACACACTATCAACTGCACGACAGATGATGTAC
TTGTGGCCATCATGGTCTATTGTCTGCACAAAAGCAGACTTGTTGTAGATAGGTTGGTCTAAGTCAAACCTATGCCATCT
GCTAGTGCAGCCTTCATATGTGTTTGCTGGCTCAAACTTACGGCTGTCAAAGTCACAGCCAACTGCTACAGCGGCAAGTG
GAAGCAATAGCATCAATTTCTTCATAAAGTCTCCTTCTTTGTTGTTGACAGAACTATAGTACAACATCTTAGGCTTTTCA
TATACCATGATTCTTAGGTTTTTGGCAGCTAGTCATAGAGTTCATACATCATGATGAAGACATTATATCAAGAAGATGCT
GGTTTGGCAATTTCTTTCTAACTTGATTGGCATATTTCAGCTTTCTTTCCAACTTGCCTGCTAAAAACCTAATTTCCCGA
GCAGCATGGCTCTACATTCCATTCTAACAAGACTTCACTTTCTTGGCAACTTTGTGGAAACTAGCAATGCAACTCAGCCA
CTAGAACCACGCTTCAGTCGCTAGAGTCGCATGCTTCTTTGAATCCACAGCGGCAGAATGTCTCATGGTAGCAGCGATAT
GGCTCTGCAAACTCAAGCTTGTGCTGCTCAGGATGCTGCTGTGTCTTGCGAGCATGCCACTTCCTAGCAAGATTCAGCTC
GTGGTAGAACTCATCAGACTGGAAGTTGATGCAGCCAAAGTTCTTGAGAAACCTCTTGTCAAGCTCTTCCGGCAAGCAGA
CAGCTTCAAGCTTGTCTAGCTCGAGCTCTAGCTGTCTCTCCCGCTCAGCTCTCTCTTGCTCCCTCTTCTTCTGTTGCTCT
TCGTAGGTCATTGGCTGCTTCCTTTCCTTTGATGCTGGCATAGACATTATATCAAAAGCCTAAGAACTTGGCAACTTATG
CTAGAATGGACTGAACGTTTTTGTTCAGTCCACTGCTTGATGTGATTTGCTGAAAAGATCAAGACACATTTTTGCATGAC
CAATGCTCTGCCAGTTGAGCTACGGGCGAAGTCTCAATGTGTGTTCCGCCCGATGGGAGTCGAACCCACAACCCTCGGTT
TCCAATTGCATGTAGTTGCTGTCAGTGTCTTTCAAGTGGAGCACCTGCGGAGAGTCGCACTCCGGAATGATCCATGGCAA
GGATCTAGTTTGCTGTTAACTTACAGATGCTTTATTTGAACTAACATGAATTGGAGCATCAGATCGGTGCTGCCCCGACT
TAATTCACCTTGGAAGGGTGACGCCTGGCTGTTAGGCTACTGATGCATTGTCAAATCAAATTTTGGAGTAGATGGACTCG
AACCATCGAATGCATGTGTATCAGACATGTGCGTTAACCAAACTTCGCCATACTCCATCAAAATCAAGATGCATGCGATT
GCTCGCTTGTATTGGATTCGAACCAATGTCTCTAGCATTGCTGCTAGCGCTCTGACCACTAAGCTAAATGCCCGAATACG
TGGACATGATATGTTGTTTGCAGTGATGCATCTTTGAATGGCGGAGACCCCGAGGCTCGAACTCGGAAGCGACTTTCACC
GCGACGGATTAGCAATCCGTTTCCTTAACCAATTCGGAACAGATCTCCAAAATCATCTATGGCAGAGAAGGTGGATCTCG
AAACCACACCAGAAGATGCTATCCCCTGTACTAACAGTTTTCAAGACTGTCCCCTTGCCTTTAGGGTTACTTCTCCAGAA
AGTCAAGACACGACAACATGCTCAGCGAGCAAGATTGGAGTCGAACCAATGTATCCATGTTTAGAATTGCTGCATGTGTC
TTTCATGTGGTTGACACTGAGAGTTTCGAAATCCCGACATCCTCCGTGTAAAGGAGGCGCTCTGCCTCTGAGCTAAGTGT
CAATGAAGAAGTCAAGACCCGATAACCTAGATCGTGTGATCTGGATTGGAGTCGAACCAATGAATTCCTTAAAGCTTTGC
TGCGTGGGTCTTTCAAGAAAAGCAAGACACGTTTGAGACTGGACTCGAACCAGCATCTCTGAATTATCAGTTCAGCGTTC
TAGCCTATTGAACTACATTGCCAGCAGGCAACAGATCTCATTTGCTGAATGTGTCTTTCAAGTGGCACCTCATGCAGGTA
ACGCTCCTGCTTCACAGGTCTGAGAAACCTGGGTACTGCTTCTATACGAATGAGGCACTGAAATTCGGATCCAGCGAGAG
TCGAACTCGCCTCAGCAGATCGACAGTCTGCGGTCCTAGCCGATGAACGATGGATCCTAAATGGTGATTGGGGTAGGACT
CGCACCTACGCTGTTTCTAATGTGGCAGATTTACAGTCTGCGGCCTTCGCTACTCGGCGACACCCAACCATTGGCACCTC
TGGTCGGACTTGCACCGGCAAATGTCCTGGATGAAAACCAGGTGACTCTACTAATTTGTCTACAGAGGCATTGAAGAATC
TTCTGCATCAGCACCTATCACTCCACAGCTGCCCAGTTGACTGTTGAGAACAAATAGCGGTGATCTTGTCTTGTTGTAGC
ATTTGAGTAGCTAAGTGGCTACACCTTGCTGCGCAGAAAATTGGTACCTCGACCGGGCCACGATCCCGGAACCCTCAGAT
TATGGAGTTGAGACCAAGACTTGAACTTGGATCTTCTCATAGTTGAGTGCTCTGCTTGAGCTATCCCAACAGAGTCTGAT
GCTCTGCCAATTGAGCTATCGAGGCATGAAATGGTACGGGAGGTGGGATTCGAACCCACATACAACACTTTATAAGAATG
CCGCCTTAACCAGTAGAGCTACTCCCGCTTAGTAGGTCAAGTTGGCAAACTGATTTCCTTAGTCATTTGACATTGAGTAG
GCAGTTGTATTTGGAGCCGGGGAGCAGATTCGAACTGCTGCGTCCTTGCGGATCCTGATTACAAATCAGGCGTAGTCAAC
CACTGTACCACCCCGGCAAATCTTCACCACGTCTATGCATCCGACTGAGACCTGGTGGAGCAGGCTTCGCGGGACTTCCC
ACGACTATTTGCATTTCCACGATATCCCATTGTGTTTCGGGTGTGCACCATTGCTGGCTGCCGTTGAAGCATTAAGCACA
CTAGGTTTGACTCCCTATCTGCACAGGCATGATGGTGAAATCAGCAAGACTCGATGCATGCTCTTTTCCTTCTGACATGC
GAAGAAGGTCATCTAGAACAAAGTCTAGCATAGATCTGTTTAGCTTTGCAGTTGCGAGTCTTTCAAATTGGTCGGGGAAC
TGGGTGCTGCCCCCAGGCCTTCGGATCCCAAATCCGGCGTGCAGAAATGCTGCTATACCATTCCCCGAAAATAACAAGAC
GCGTTTAGCTTGTTTTGATTAAGAATCAAATGCTTAAGTTTGCTGTGTGCGTCTTTCAAATTTTGGAGGATATCGGATTC
GAACCGATGCGTATAATTGATGCTTGCAAAGCACCCGAGGTCGACCACTGCTCCAATCCCCCATTCAAATGGCTCATCAG
GCTGGACTCGAACCAGCAGTCGCCCGGTTAACAGCCGGGTGCTTCACCGTTAAGCTACTGATGAACAAATTTACAAGACT
CGAGTTGGCAATTCTCTTTAATGTCTGAACCTCCAAGAAGACGCATTCATACCAATTGAATTTTTGTTAAGTTAGCTTTG
CAGTTGTCGAGTCTTTGAAATGGTAGCGGGACCGGAATACTGCCATCCGGGTTGAGAAGCTTATGAGACTCCTGCTGGTG
CTCTCCAGTCCATCCCGCAAATTCTTTGTCATTCCCAATGAAAACTTCGCCACTTCATCATCTTGTCTTCTGTCCATTTC
TTGTTGCATTGCATCCTATCATCTGTCATCATCAACCAACTGTGGCTATCAAACTTCATGGGCCAACGCTTGCTAGGATA
AAGGAGTAGAAAACCTGAGCAAGCAAGTTTCATCTCGTCATCATCACCAACCAGCACGATCACCAGGCTTCAAGCTAGAT
TTCTCAGGCTGTCTAGTCTGGGATCCGCTTCGGGCTTAAGCTGCTTTTTACAGTCGCCCGAACGACTTTTCATCATCAAA
TCACATCAATTGTCAAAGAGCAATGCCGTGACTCACATCACAAGCATAGCAGCAATCATAACAAACTAGATCATTCTTGG
CAACCATCTTTCGAAGATTTCCCCAAAATTCTCAAGCTGTCGCAATCACCACTAGTCTCTATATACTCTTTGTTCTTAGG
GATTTTCTCTTTCTTGTGCAAGAGCTGTCTGTCATGCCATCAAGTCTAGCTTCATCTGCAGCTCTTCATAGCTTTTGACA
CCATAGAAGACATTGCGTATCACTTTCGCATACTTGTCCAACCGAATTGTGTCAAATACCATTATCCTTCCAAGCTCTTC
AGGTGTGCTAGGCACAATCAAGTCATAGTCTTTGCCAGGACTGTCACTGCAATAGCACCAAACTTCATTGCATGGTGATG
TGCCAATGAAGACTTCTGGCTCAAATGTCTGCTTGTTGCGCCTGAAGCCAAGACCCATCTTCTTCAATGCTGCACGCATC
AATGCATCATTCTTCTTTAGCTTCTTCATCCAGTCTTGCATAGTCTTCAAGCAACAGGCTTAGCTTGTTCAGTCAAGTCA
CATCCAGAACTCTATGTGCTTTGGAAGATTGAGATTCCAAGGACAGGCTGCTCTGCGCATTCCATGGTTAGGAAGAGCTG
CAATCTTTGCAAAGGTCTTGCTGTTGACGCATGAGTAGCGCATTGAACTTGCAACCCAAGGTCGTTTTGACACATAGCGC
TCGAGAGCATCTCTGAAGCTCAAGCCGTAGATGACTGCATCTGGCCTTGGCTCTGAGCTGGTTGCAAGCGTTGATAGATA
GATGTCAGTGTGATGGTGGAAGCCAAACATTGACCTAGACCACCAGATCTTCCAAGTCTTGATCTTCTTCTTGAGCTTGC
GGATTCTTGAGGCTGTCAGTTTCTTCATCTCAGTCCTCGCAGTTAGGGTAGTAGACACAGTCAGTCTTTCCATTGCCAAG
CTTGAGCATCTCTTTTCCGAGGTTGCGAAGAATAGCAGCTGTCACAACCATCAAGTCTTTGATGTCATCTTTTGTGAGGC
TGTCTGGATCAGAGAAGATGTCTGCAAGAGTCTCTTCAGCCATCTGGTTCTTCCGAGGCATGTAGTTCCAGACACAAGTC
TTGTGAGGGTCAATGCCACTCTTGGGATTGTCGTCTTCATTGTAACCCAAGAAGACCTGGATTGGAAGGTTGTAGGTGAA
GTAGGTCTCTCCAAGACTGATCTTCTCAGAGACTCTCTTCGCTGCTGCTTCTTCTTCAGCTGTTGCATGCTTGAACTCAA
GGATCTTGCCATCCATCTTGTTTCTCCTTTAGGTGTTGGTGATGAGATGATTGTATCAAAAATCTTAGGCTTTGGCAACC
TTCTTGTTCTTCTTCATGAACTTCTTGATAGGCTGCATGACTCCATCAATGACCATCACACGGTAGATCTCAGCTGGGAA
TGTCAGTGTTCCACCAATGCCTTCAAGATATCCAAGAAGTGCTGTTGCATAGTCAGGAAGCTTGGAGTCTTCAAAAACCT
GAGGCTGTGGGAATCCAAGAACCGTGGCATTGAGAAGAGCTTCTTCTTTTGTTGGAAAGACTTTAGTTGTGGCTTTGTAC
ATCTCGGAGCAGTGCTCTTTCCAAGAAGCTTCTTTCTCATAGACGCAGCGTGAGACAGAGCAAGCCCAGACTTTCTTCCT
AGATCCAGGATCAGCACCAACAACCTTGGCTGCTGCTTCTCCATAGTAGCATCCTTTAGTAGGATAGACAAAGCAATACT
CACTCAAGAGGTTGAGGCTGTCCTTGTGGAAGCCCTTGATCCACTTGCTAGAGTAAGGAATCATGTCAAGAGCTTGGTCA
TTCTGCCTGTTGAAGGGATCATCAAAGAATGTGTTCAAGTATCTCTTAGGATCAGCCCACCACTCTTTTAGTGACTTCTC
AACTCGGTCATGCTCAGCTTTAGCACGCTTGGCAATAGCACCATTGGATGGGTCTTTTGCTTTTGAGAAGTCAAGCTTGC
CTTTCTTGGCAATTGCATCTTTCACACCATAGCAGCAGACACGAGGATAGAGCTCGGCAAGTGTCTTGAACTCACCTCGG
TCTAGCTCATCACTTCCATAGTGGTAGCAGCCACACCAGACTTGGACTGGCTTCTCAACATCAAGAATCCACCAGCGATA
GAGGCGGAAGTCCTTGAGAACCTTAGGACGCTTAGTGTGGTCATAGACAAAGATGTCATTTGCAATTGACTTTGCAGCAC
TCTCGGCTTCTTCAACTGTGCTGTGGAACTTGTGGTCAAGTGCAGCAAGCTTGGTGTGGAGAGCTGGATCAAGCTTGCTA
GAGACTAGAGTTGATGGAAGTGAGTAAGTTGCGCCATTAGCTTCTTTGTCACGAAGCATCAAGAGCATGTACTTAGACAT
TTGAGTGGTTTCCTTTCTGGTTTGGTTTGGTTGATGAAGCAATTATATCAAGAGCCTAAGACTTTGGCAATCACTCATCA
TCATCTTCAATGCCAAGCTGGGTGAGAATCCAAGACCTCTCAAGCCAGACAAAGTCGTTCACCTCAGTAGCAGTTGGAAC
TTTGTCAGAGAAATTCTCCTCGATGAGCTGCTGAAGCTCATCCATCTTGTTGTGCTTCTTCACTTTAGCAATGGTGTCTT
TAGCTCCAGTCCACCAAGGAAATGTGTCAACATTGAACTCTTTGCTGTATATCATGGCATGTTCTCCTCTTAGTTAGTTG
ATGATGAGACAATCATACCAAAGACTTCAGAGCTTGGCAATCTCTGCTTTGCGCTCATCTATGCTCTTCTGCAGCTCAGC
AGCTCTCTTGTTGAGGTTTGCCAAGTCATTTTCTAGAGACTTGATCCTCTTCTGGATCTGGATTTTCTTGGCGTCATTCT
CATCCAAGAACATGCCTTTTCGTCCGCATAGCTCTTCTATGCTCAGCTCTGTGATGCCAGTGTCACTAGCATTTGTCTGG
AATACCACCGAGAGATGTATTCTCTTCTCATCATTCTTGAAGCGCTGGACGTTGATAGAGTCAACATGGAAGATTGGACC
GGACTTGCAGTCGCACAAGTTGCCATCATCATAGACTGACACTCTCTTGAAGAAGCCTAGCTCAATTGCATCCATGAGTG
CATGTGCTGCCTTCTTGAAGTCGGTCAGCACATCACTTGGTCCTGTCTCTGCAGTTGTGTCAGACATTGTCTTTGAGGAA
GATCTTTCCAAGCTGCTCATCTGTCATGTCAGCTGCTGCACATCGCAGAGCTTCACCAATCTCAGCCCAAGGAATCTTCT
GGTGCTTGTTGCGAGCATGGTTCACAACTGAGATGGAGCGTGTCTTGAGATAGCTAGGCCCGCATCCAACAAGGTCATTG
ATGAGATGTTTCTTCTTCAGCTCAGAAGTGCCATCATCCCAGAGCTTCACATTGGAGTTCCCAAGATAGACACAGTGGAC
ATTCTCGTCTCCCATGTTCCCAGCACGGTCCTCATGAGGCTCATAGAGAGAATGAGAGTCTTCAAGCTCTTCAATCTTCT
TGTCGAGCTTGGCAAGTGTGTCATCATCATCATTCTCAATTCCACCAAGACCTTCATCCCAGAACTTCCAGACACACTCA
TTGCCATTCCAGTAGAGCATCTCGGTGTAGCCCTCACCACCTCCACAGAGGACACCAACAAGATCTGAGATCTCAGGAAT
GTCCTTGAGATTCCAGCGGGTCAGGTTTACACGCTTGATCTCTTTCAGCTCAGGTGCCTCTTCTTTGATGAGAGGAAGCG
GCTTGCCTTTGACCGGCACATAGAACTCGCCAAACTTCACAAGAATCGTAGCATAGCCATTGCGATCCTTCTTGGCATTC
TTGAAAGGAACTTCGTGGTCTTTCATTGTCTTTTCTCCTTTAGTTAGTTGATGATAAGATGATTATATCAAAGACCTTAG
GCTTTGGCAACTTCACCACCATAGTGCACATCACTCCAGAGTGCTATGAGATCCTTCTCTCTAGATATAGCTAGCTCATG
CCAGACTTTGCTGGTGTCTAGGCCTAGAAGAACATAGTAGGACAGAACTCTGACGGTCATCAACTTCTCTAGAACGTCAA
CAGAAGGCCGTCTTGGACATCCAAACACACCTTCTAGCTGAGAGATTGCATACGTTCTGAGAGCTAGTTGCTTCCAGCTG
ATGTCATCTGGGAAGAACTTGTTGTGGTACTCAGTTGTTGTCATATGCCACAATAGTGGTCAAACAACACAGCTTGTGAT
GATCCACTTGCACCTGTCCATTGGATCATAGTCAAACCAAGCAGTCATCTGGTCAAAGTCAACTTCCACACCTTCATCTT
TCCACTGCTCTCTCCACTTCTTGATGTCATCACAAGCAGCAGCTTTAGCATCTTCTTCAGCAAAGAAGACACCAAGAGAG
TCAGCTTTCATGCCATTGACCGGCTGGCAAGACACTCGTACAGCTATCCAAACAGTCTTCATCCATTTTCTCCTTTAGTT
AGTGATGAAGACATTATATCAAATCACTCAAGTCTTGGCAACCTCAGTAGTCGATCAGAGGAATGTCAGCATACTTGATC
ATCTTGGAGATTGTGTCAGAGAGGAACATCATCTGCTCTTTGCTCTTCTTGATAGCTTCAAGATTGATGTCAAACTTCTC
TTTGTAAGTCTTGTTGTCTAGCTTCAGGATCCAGTCATAGACAAAGTCTCTGACCTTTATCTTCCGTGTTGTGTCATCTA
GAATCTTAGACTTTGCAAACTGCCAAAAGCAGTTTCCAACATCTTTTGGCAGCATCTCATCCGTCATGTCTTGGAAGATT
GTGTCAGCAGCTTGAACCAACTTGTGCATGAGTCTAGTAGTCATGCATATACAGTATGGACTTAGTGCTTTGACTTCTCT
AAGCCATATCCAGCAAAGCACTTGTGCTCAGCATCCCAGACCCAGTGGCGAGGATCATCTTTAGGAATAGTCTTCTTCAC
ATGCATGAAGCTGTCTACGGTCATTTCTTCAGATCTCCATACATCAATGGCAAACGGCTGCTTTCCTTTGAAGCACTTAG
CACAGACAATGTGTCCACCTTTTCTGGCATTAGGATTCTTAGCATCTGGATTTCCAACTAGTCCAACTAAGAATGTCCCT
TGGCCACGATACAGCTCTAAGAACTCGGCCAAAGTGATTCCAGCAGTCTCCTCATCTACACCTAGAGCTGCATCAAGGAC
TTGAGCTCTAGTGAATGCTGGATCATCTAGCAGTTCTGGTGGAAGCTCTTCTGCATAGTCTTCTACTTTGTCAAAGTACT
CATCAAACTTGCTCTTGATGAGCTCAAGATCTATGCCGGTGTCTCTTATCAAGCCTTTGCCTCGTTTCCAAGACACACCA
AGCTCTTTGCAGACGAGCTCATATCTGAGGCCAATTGCTGCACATATTGCTCTTATTGCACAGTCACCAACTCTAGCTTT
CCAAGGGTTGAATGAGAAGAAATGTATTGGTTTCTCTAGCATGCAGATACTTACCAAAAAAGTGAGGCTGCCTCTTTCGA
AGCAGCCCCACTGTCATCACCTAACCAAGGAACTACTCAGTCCCAAGTGCCATTTGCTTCCATCTCACGGAAAGACTCCT
GACGGTATTCCTCCTGCTCACGAGAGATGCCGGCTTCTCTTCCTCCAAGAATGTCATCCTTGTCATCATTCTCGTCATCC
TCATCCTCGTCCTCATCCTCGTCCTCGTCATCATCAGTGGAGGGGGTGTCGAGCTGCTCTTCAGCGGTAGCAGCAATCTC
TGTCTCATCAGCAAATGTGTCGCCAACAGGAACTTCAACATCCTTCTCAGCTTCAGCATCAGCCTTGGCAGCTTCGAGAA
TCTCTTCATCCGTCAGAAGCTTCTCTTCACCATCATCGGAATCCTGAGGCTGCTGGACTTCATCCTCATTAGTCTTCTCA
GCACGAGGCTTCCGAGGCTTCCGCTCCTTCTTAGGAGACTTCTCGGCAGCAGGCTTCTCACCGCGAATCTTGATCTCAGC
GCAGAAACTGTAGCCAATGTCAGAAAGAATGCCATCCGGGTTGACACCAATGGAGTAGCCCATCTTCTGGAGCTTGTTGA
TCCGCTTGATCCGCTTCTCCTCAGGGAGAGCAGCAAGCATCTTTGCATTGTCCTTCACATAGCGGCGAAGGGCGGAGAGG
GCTTTCCACTCATTGCGCTCAGCCTCAATCTTCTCCTTAGCAGAGAGCTTGACTTCAGCCTTAGTTGCATGAAGCTTCTT
CTCAGCAAGCTTCTGCTTCCTCTCCTTAGCCTTGAGCTTGCGAGCAGCTTCACGCTCCTTCTGCTTCTGGAGGCGAGCAA
GACGCTTTGCCTTGCGCTCCTCACGCTTCGCCTTAGCAGCGGCCTTCTTCTCAGCTTCCTTCTGCTTCTTGGCTTCACGC
TTGGCGAGACGTGCGGCCTTCTTTGCAGCGCGCTCCTCCTGGAGCTTCAGCTTGCGGGCTTCACGCTCCTCCTTGGTGAG
ACGAGGCTTGCGAGCAGCCTTCTTCTCAGCACGAGCCTTGCGGGACTTCTTCACTTCATCATTCTTCTTCATTTTCAGTT
TTCCTTCAGTTAGGTTTGGTGTTTTAGTTGTGTCTTTCGACATGGTAAACTATATCAAAGCTTCTGCATCTTGGCAATTT
ACAATCTTAGGAATTCTCAAATCCATTCACTTTCCACTCAACATTTGGGAACTCATACTTCATCACTTCTTCATCTACAC
AGACAGGGATGTTGACTCCATCTGTCTTAGCGGCAAGATTGTCAAAGAGGTCCTTAGCGCCATACATTCCATAGATAGAA
GAGACAGCTGTCCACCAGCGCTGCTTCTCATCCCACTTCTCAATGATGTAGCCATAGACTCGGCCATTGTACCAGTCTTC
ATAGAGACGGTGCTCAATCTCAGCAAGCCCCTTGAGCTTTGGAAGAGTCCAGTAGGAAGGGTCTTTGCTTACCATCTTCT
TGCAGCGCTTAGCGGTTGTGAAGAACCAAATAGGCTCACATCCATACGGATGGAACTTCCACTTGTAGAGAGCATTCTTA
GGAATATGGTTTTCGTCTTTAGCCTTCTCAAAGACAAGGTCTTCATTGTCACAAGGCTCAGTAGGATTGGAATCACGCAC
AATCCTGATACGGCAGTCAGCAAGACGAGCCTTGTCAGAGTCTTTGAGATAGATGCGGATTTCATTAGACGACTTGCTCA
TTTTTGTTTCTCCTTTAGGTGTTGGCGATGAGTCAATTCTATCAAAGTCCTTAGGCTTTGGCAATCTTCTCATCTGTTTG
CTTGGTGCCAAAGACATGGTGGATAGTGCTAGAGTCATACTTAGTGGTACCAATGCTGCGTCCAAGCAGAGCTTCATAAG
TGCAGTAGGCATCAGCGACAGTAGTCGTGACACTATGGACTGTCTCATCATACTTGCCAAGATACAGCGTAGTGTGGCCA
GTGTTCCTGCGGTCCCACTCACCAAACTCGACACGATCCTTGCGCTCATCATTGACAACAGCCTTGATCTTCCGAGCAAT
CCAATTCTTGAACTCAACATCAGACATGTGGTAGAATGGATTAGGCATGAAGCGATTGCACCACATAGTAGCGCCATCAG
CATTCACTTTGAAGATGACTTCACCATCATCAGCAGTCTCAACATCAAAGTTAGTCCAGTACTTGTCATATCCAGGACTG
TTCTCCCACTTGCCATCACTGAGCTGGCCATGGACACCGTCAATGACTGCCTTAGCCTGTGCTCCATAGAGGTTTGTGTG
GATGATGCGAGTGCTAGTAGTGTTCATCTATTTTCTCTTTTTTTAGTTAGTTGACACAGCAATTATATCAAATCAAGTTT
GGTTTGGCAATGAAGGTCTCTCACTTTTGCAAGAGACCTTGTATGTTCGCAACATGGTGGAAGAAATCACTTCTGAGGGA
GCCAGACACTCTTCAGGGCTTCGTTCTTGAGGAAGAGCTTCCTGAGCTTGTACTCGGCCTCGGAAGCAACGTAGTTGAGC
TGGCGAGGAGTCTTGGCAATGCTGAGGGCATTGACACCCCAATAGGCCTGCATCATTCCTGCCTCCTTGCGGATGGCGTA
CTTGAGGACTCCAAAGAGGGTGGTCTTCTTGGATGCCTTGACATCAGAAGGCTGGCAGTGGATCGCATTAGCGACGAGCA
GCGTGACGAGGTTGTTGAGCTTGTTGATCGTGGTGGACTTCATCATAGCTTTCTCCTTTTTGCTAGGTGTTTGTTGATGA
GTGAATCATATCAAATGCTTTGCAGCTTGGCAACTTCTCAAGTAGCAATGTTGAAGTACTTCTTCAATATGTTGAGTGCT
TCACCCCAAGTTGTGTTGCCATCAGCTAAGAATCCAGGAATGACCTTCTGCTGTATGAGGTCACGAGTATCAACTGGAGT
GATGTAGTCAAAGTAGTAGTCAGCTCCATTCTCCTTAGAGAGTCCCTGGCATCTTGCCCAACGCTTGAACTCCATTTGGT
TGCCGTAGACCAAAGAGCATCCAAATGCTTGCTGAGGATTAGAAGGTGAATAGCTGTAGTAGCGCACGGACATTGTTGTT
TTCTTTTAGGTTAGTGGTGAAGACATCATATCAAAGACTTCTGGCTTTGGCAACCTCTCAAGTGTAATTATGGACTTTTG
TGATCGCAGGCCATCTACAGCAATATCTAGATCTAGCCGAACTAGTTGTGCTTTGCTTGTCGCGCTTGATGAAGTCCTTC
ATGTATGCATCAGCTTCCTCAAAAGTCCTGTATGCGAGGCGCTGCAAGTCTACATCAGGGCAAGGATGCCGCTCACATAT
GTATCTCCATCCATGCCACCAGTCACCCATCTGTGGAAAGAACCAGACACTGCCATCATCATAGTGCTTCTCTAGAACGC
GGTATTTGTGCTTCATTGTCTTTCTCCTTTTTCACTTGGCGATCTTGTATTCTTTCCAAGGGAAGTTCTTCACAAGCTCC
TCATTGTATTTCGAGGCGAGTGCTTCGGCCTCTTCACGGGTGTCATATCCTTTGACAAAGATGTACTTCCTGAGTTTTCC
ACTTCCATCTCTCCGCCACTGAGCTAGATGATACTTGAGCGCGGACTCAGGAGTGCGCTGGTAGTTGAAGCGGTAGTCCA
TCCGCTTAGGCGTGTCTTTCTGGACGAAGTAGACGAGAGGCGCTTTCTTCAACTTCATGTTTTCTCCTTTTGGTTGGTTG
ACATAGACATTATATCAGGAGCCTAAGACTTTGGCAACCACAGCTACTTCTCAGCAAGGGCTTTAAGCGCTCTAGGAACA
GCCTGCTCGACAAGAAACTTCCGAGTGTGGCCTTCCCAACCGCCACTGCCAGCATACTTTGCATTGAGCCCATCAACATC
ATACTTCTTGTTGATGAAGTCTTCGGTGAAAGAATAGAGGAAATGATCAGTTCCATTCAGCAAGTTTCCAGCACAGCCAC
ACACTTCATGGATGTTACGGCCTGTGTAAGCAAGACACTGCTCATACAAGTTCTTGCACTTCATGAGCAAGTTGAAGTCA
TCTTTTGAGATCTCATCCCAGAGAATAGGATTTTCTTCTTTCTCCATGTCTATGTGGCCAAACTTGAACATGCAATGCCT
CTCCTTTAAGCTTGTGGTGAAGGCATTATATCAAAGATCTTAGGCTTTGGCAATCTTGCTCCAGAGCTCATCTTCAAGAA
TCTTTCCTGTTATCTGCAGCCATTTGCTCAATTCTTTACGGCTAGAGAACTGGAGCTTGACAACTTGAGACCAATCAAGC
TCATGCTCCTTCAACTTCCACTTCTTTTGAGCAAACTCTACTACAAGTGGCTCAAGAAGAGGATCTATCTTGAAGCGAAG
AGGAACACTATGAGCACTAGACAGCAGAAGAAACTCACGATCATGTGCTTGTGTGTTGGAGTACACATAGCCAAGCGAAG
CCATGTGGTCAATCAGATGCTGCTTTCTCTTCTGCCTCGACATGCTCATCTGAGTGCTCTTCCTTTTCTACTCCAGCATC
ATCATTGACAGTTGGAGCGTGTTTCATCTCCCACCTAAGCCATGCAGCATGCAAGACTAGCAGAACTATGACAGCAATTG
TCCAAGCCATGGTTGCTCTAAGCAAGCTCAGACTTCAATCTGCTGCATCTGGAGAACCTTGACTGCTGCATCAAATGCTG
TCTTGTCAACATCTCCACAGAGGTCAGTCTTGACAGTGATCTTCACGTTAGGGTACTTAGCCCTAAGAAGAACTGCATTC
GCAAGCACACATATCGAGAGGTCATAGCCACAAATGACTATCTCATCTGGATCATTTGGCTCAGTTGCAAAGTCTTCAAC
AATGACATCAACAAGATCATAGCTGCCAAATGTAGGCTTGTTGACAAAAGTCGCTTTACCAAGAAGGACATCCATCAGAG
GATCAACAATCTGCCAGCCATCTGTCCCTTCGACACAGTGCTCAACCGGAAGCTTCTGGCCTTCAAGTGTCTTCATGTAG
TCTGTGCCATGAGTGTCACGAGTTGCATAGATCTTGCAGCTAGCATCATCTGCGCACTGCTTTGCAAAGTCAACTACCTT
CTGGAGATTGTCTTCAGCAGGATAGCCAAATGCAAGCTTTCCACCCTTCACAAAGTCCTTCTGGACATCTACAAACACTA
CTGCTTTCACTTGTTGTTCTCCTTCTCTTTGAACTTCTTGAACTCAATTGCTTTCCAGAACAGATCAGCTACAGTCCACA
GCATGAACACCACACCGAGAACTACTACGGCATAGAGGCCAATAGTGAATGCTACCACAGCTATTGCTCCAAATGAGACA
ATGAACATCAAGTATCCTGACATCCAAAGATGATCTACTATCCACTTCTTCATGTTCTTCATATGCAATGCATTATATCA
CATTTTGCTTAAGATGGCAACTTGCTAGTTCACATGTGCTATCACTCTTTGGTCTCTTCCAGCTTTAGAAGAAATACAAG
CGAGAAACATCACATTCCTTCAGGGTGTGATATGAATCACTGAAACATTTTTGCATTTATGTCAACTTATGCATTTCTCA
AGAGTAAATAAGTTTCGTAAAACACGAAAAATCCTTTTACCGAAGAGTAAATAAGATCATGATCGAAACATACAAGTTCA
GAGTCTATCCGACAAGAGAGCAAGAAGCACTCTTGCAACAGCACTTTGGATGCGTGCGTTTTGTCTACAACTGGGCTCTT
GACTTCAACTAGAAACTCTATGCTTCAGAGCAGAAGTACAAGAACTCGATTGGCATGAACTGTGATGGAGATTTGGTGAA
GCTCAAAGAAGCAAATCCATGGCTTTATGACGTGAATTCTCAAAGCTTGATTTGCTCAATCGGCCATCTTGACAGGGCAT
TCGGAAATTTCTTTGCTAAGAGAGCAGGATATCCAAAGTTCAAGAAGAAGAACTTGACAGCAAAGTCATTTGAAGTTCCA
CAACACTTTTAGATTAACTTCAAAGAATCAAAGATCAAGATCCCAAAGTTCTCAAGAAAGAATGGTCTGAAAGTCAAGAT
CTCAAGAAGAGTAAACATGGATCACTTCATCAAGTTTGGAACCGCAACAATTTCACAAAACTCTTCTGGCCAGTATTTCA
TAAGCTTCATTGTACATAGGGACATTGAGTCTAAGAATGTGGTTGAAGACTCAAAGATCACAAAAGACAACTCACTAGGA
TTTGATTTCGGACTCAAGCATTTTCTCACATTGAGCAATGGAAGAGTGTTTGATTCACCGGAGTACTTCAAGAAAACACT
AGACAAGCTAGCGTGGGAACAGAGAAAGCTGAGCAAGAAGCAAAAAGGAAGCAAGAACAAAGAGAAACAAAGGAAGAAAG
TAGCAAAGATTCACCAGAAGATCTCAGACCAAAGAAGTGATTTTCTTCACAAACTCTCAAGCAATCTAGTCAAAGAAAGC
CAATTTGACTGCTTTTGCTTTGAGGATCTGAATCTAGAAGGAATGAAGAAGATATGGGGAAGAAAAGTATCTGATCTTTC
ATATTGCATTTTCTAGACTATGATGCTCTACAAAGCATCAAGAGCCGGAAAAGTATGTACTAAAATTGGGAGATTCGATC
CAAGCAGCCAGATATGTAGCAAATGTGGACATAGGCAGAAGATGCCACTTGATGTCAGGACTTATGAATGTCCAGAATGC
AAACAGATCATTGACAGAGATCTTAATGCTGCGATCAACATCAGGAACTTTGCTTTGAGAAACATCTTAAAGAATACCGA
TGGAACGTCGGGAATCAACGCTTGTGGAGATGGAAGCTCTGGCAAACATGATGCAAGTTGTGTTTGTGAAACTACTGTCA
AAGAAGCAAGAAAATCTAAGCATTGCACAAGATGCAAGGAAGAAGCTTAGAAGATCACACCTTTCAAGGTGTGACTAGTT
CACGATCAGATGCATGCTTGAGAACTTGCTCAACGGTCTTCTCTAGATCTTGCTCTTCTGCTGGAGACATCATATTCCAA
ACTCAGCGCGAAGCTTGTCAGGAAAATGCCCAAACTCTGGACCAGGAACTCGAACAATCTCCATCTTGAACTTGTTCTTG
ATGAACTTGTCTAAGATCAGAGCTTCTTCAGCAATATCGACTGGACCAGTAGAGCGGATGTAGTCATCAACTTTGGCATA
AGTGATTCCAAGCCTGTCCTCATCAGAGAGTGGCTGGAGACCATCAACAGGAGTCTTGTTGACAAGCTCATCTGGAACTC
CTAGCCAAGCAGCAATAGCCTTCACTTCAGTCTTAGTGAGCTTCTGCACAGGGCCATACGATCCACAGTCATCACCAAAC
AAAGTGTCGTTCCCCATGTAGCTTTCGCTGAGCTGGCATGTGTTGACCATCACACCACCAAGGCACTGAGCAACTCCATA
TAGAGCAGTCATCCTCAAGCGAGCAGGCATGTTAGTCTTGCAGACATCGGTGAGCTCAACTCCATTGTTCTCAATGCCAT
TCTTCAGTGAAGCAAATGCGTCACCAATGTCAAGTGTCAAGCGCCTGATCCCAAGCCATGCAAAAGCTTTGTTGACATCA
TCCATGTCCTTCTGCCCATCACAAGGCAAGGAGACACCAACTACTCGGTCTTTGCCAAAGATCTTGCAAGCTAGAGCAGC
TACACAAGTAGAGTCAATGCCACCAGAGATTCCAATGACATAAGTCTTAGGCTTGACTTGTGCATCCCAAGCTTTCCAGT
GAGCTTCAATCTCTTTGAATGCTAGCTCAGGAGTGAAGTCGTAGAATCCATTCATAGGTGTGTTGTACTTCATGTTGTTG
CCTTTCTCACCATCAATCACGATCTAGCCCTAGATCATCAATTCCATGCATCAGGCCAAATGCTGCCATGAGCATTGCTG
GAACTTTCTTGCTCTCGGTGAAGACTGCTTTGACAACCTTCTCATGGAAGTCATCACAGTCAACCCACTTGCTTGTGATC
TGCTCATGCTCATCCAGCTTCTTCTCAACCTCATCAAATGCTGCGGTGTCAAGATTGATGTAGAAGTAGTGCATTGTGTT
TGTCATGAAAGCCGGGTTGGGATTCACACTTCCAAACTTCTTGACCTGAGTCTTGTCTGCAAGCTTCACTCCAGTCTCTT
CTTCAAGCTCCCGGACAGCAGCATCAAGAGGATCTTCACCTTTCTCTACTTGGCCACAAGGAAACTCTTCTATCTCGCAG
TTGCCTCCATACCTGAACTGCTTCTCTATAAGGAAGCATCCATTCTTCTCAACAATGATGGACACCCAGTCAGGAGCTCT
CACAAGCACAGGCTCAAGACCAGTCTCGGTCTTCTCGCCTTTGATGACATCAAGTATAGGTGTGTGCAGCAGCACATTCT
CTTTCTCAATCTTCTCTTTCATAGTTGCAATGTAGTCTTCAACAGTCTTGAACTTTCCTCTAGCTTCTGTAGCAGAGACA
CTCAGGAACTCTCTCTTGATCTTGAGCTGGATTGCTGGAATCTCCGGATTGTCTAAGACAACTGGCTTTCCATCTCTTCC
ACATCCATCTTCACTAGTGACAACAACTAGTGCCTTGCTCTGCTGGACAATGCTGTCCCAAGCATACCAGCTGGTGAAGC
TTGCATACTCATCTGGGCCAATGATTGGGTAGAACTCATCACCATCTTCATGTCTAGACTTGATCTTCAGGAGAGTGTCA
ATGTACCGGTGCTCATCAACATACTTGCCAACCAGAAACTTGTTTCCGCAGCAGATCTGCCTCAAGCGAAGGTCATCATC
ATAGACAGCTGTCTGCTTGAGATCTGCAGTCATCTCATTGATGACTTTGATCTTAGCTGCATCATCTAGCCATGGAGTGT
AGTTCTGCCTGTGCCAAGTGACAATTGTAGGGCAGATATAGACAAAGTCAACAATCTTCTGCTTCAGCACTTGCTTCACA
ATCTCTCTGTGAGCTGGTGTGAAGGGATCTGCAGTACAACCAAATATGCCAATCTTCATAGCAGATATCATACCAAACCA
CTGCTTAAGTGGCAACTTCTCCCTTTTTGCTATTCTTCTTCTCACATGCTCCAGACATCTTCAGGTGGCTTCCATCCAGC
TAGTCCAAGCTTCAGCCCTAGCTCTTCTGGCGATGAGCTCTTTGGAATGCTAAAGCTGTATGTTCGTTTGTCATCGATAG
TTGCTCCATCCGCTGCTTTAGCTGATCGGTAGAATGCAGCACAGAGCTCAGATCCACTAGCTATAGCTCGCAAAATCTCA
TTAGCTGCAGCTGCTTTTGAGCGTCTCCGCTCTCCAGAGACTAATGATGCATATTGAGCTTCACTAAGTCCACCCAAGCA
GATTCGTTTGTGGATTCGGTTGCTATGCAAGACAAGATACAGAGAATACCCATCATCATGGACTTCCACAGACAATGGCT
TGCACCATGCTTTCAGCTCATCTAGAGCTGCTTTGTCTTTCTCTTCTTGCTTAGCATTTGTCATTGCTTCGGCAACCAGT
TGTGCTGTTCTCATAGAAGACTAGCATCATCAATGAGATTGGCCAGACACAAGCAAGTGCAAGCCCAACAACAGCAGACA
GAGTCCAGCTCTTGCTGAACTCCTTTTTTGTGTCATGCAGCCAGCTAATGAACACTGTCCATGCTAGCATGCCAATGACA
GTGAACACGCTATAGGCTATCAATGTGAACAGCAGACTCACTTTGCTGCTTTCTTGCTGCGGCGCTGGCGCTCTCTGAGA
GCATCTTTGCAGTCAAACTCTGCAAGTGCATCATTGCTCAGAGTCTTCATCACAGGCGTGATGCCACAAAGCCAGCCAAG
ATGCTTGCTTGAGCGATTTCGAATGTTTGCAGGATGAGATCCAGGAAGTCTGCGCATTGTTGTTTCCTCTTTAGTTTGTT
TGTGTGCTTGTATACTATCAAATCTTGTCTTAAGTGACAACCTTCACCACATCAAGCTTGCCATACTTCAGCCGGTATTG
CTTGAGCTCTTCTAGCCAAGATGCAAGCTGCAGATGCTCTTCTCCACAAGCCTTGCAGCCTTCATCCCTTGTCAATCGCA
TGCCAGCTTCTCTAGCATGTGCTATTGCTTCATCCAGTGTCATGTGTCAGCTCTCATGCCTCAGGCGCCAGTCAATGCAG
CGCTGCAGATAGTTTACATACTCATTGTCACGGCACATTCCCTTGCTAGCGTCATCCGAAATCTTAGCGACAGGTGCGCC
ATTGCACTCAATCATCTTGTGGACAATGTTCAGTGCTGGAACTCCACAATCATTAGCAAGCCAAGTGCCAATTCCAAATG
CAATTCTGCAACGACCATCAAAGTGCTTCTTGATTTCTGTCGCCTTTGCAAAGTCAAGCGAATCAGAGAAAAGAAGTGTC
TTTGTCATAGGATCAATGCCAAACTTCTGGAAGTGTGCAATCAGCTTCTCACCCCAAGCAATAGGATCACCAGAGTCATG
GCGAACACCATTGAACATGCGTGTAAATGTCTTGTTGAAGTCAAGCAAGAAGCAGTCAGTCGTGATGCAGTCAGTCAATG
CAATTCCATTGTCTGTCTCAAACTCCTTAGTCCATGCCTTCATAGCAAGCATGTTAGCATAAGCTGGATTGTACTCATGG
TGTCCCTGCATCAGCTGGAACATCTCATGGGCCATTGTCCCAACTGGCTTGACTCCATACTTCTTAGCGAGATACACGTT
CGAAGTTCCAACAAAGCCAGGAATCTTCTGGTCGACAATGAAGTTTATCAGCCAGTCCTGCATATTCTTCGAATAACGAC
GGCGAAGTCCAAACTCCGAGAAGAAGCCGATGTCGTACTTGCCAGCTTTGAGATCTTCAAACTTCTGCATTGTCCGCTTC
TGGAACTCAATGTCAAGCTTGCCTTCACCATAGGTGTAGGCAAAGTAGACCTCATTCACAATGGCAAGAATTGCTATCTC
ATACTGCGAGACGTTCACCTGGAATCCACGGCACTCAATGGCAAGGCCACAGTCATTGTATGCCTGGATACCTCCTTCAT
TGATGAATATCTCATCACGACGCGGACTCCAATGACGAAGATAGTCGATAAAGTCCTCAGTCAACCAAGGAAGATTCTTC
CTAAGATACTGAAGCTCATCTTCAGTGAATCGCAGATGACAGTAGAGGTCAATCTGGAAGCGAATCTCAGCAATCATCTC
TGGAGTGAACTTGACGCCAGGATTCCGGCACTTGAATGCCCATACAACCTTGTCTTTGTTGAACTGGTGCAGAAACACCT
GCCACATGTTCAGCTTGTACTGGTCAGTCTCAATCAGCGATGTAATTATAGGCTTCATCTTTTGCATGTCTCCTTGTGTG
CTGCATATCATATCATCTTATGTTCTTCCTGGCAACTACATCTCAACAACTTCATCATGAGCACCCCTCTTAGGCTCTAT
GATGTCATTGAGGCTGCTGAGACCAAGTGCAGCAAGCTTTGCCTTCATCTTGGCAAGTGCCTTCTGCTCTATCTTGAGAA
CTGCCATCTTGGAGAGAGGCTTAGGCTCTGTCTCAGGATTCCACATAGCTATTGCTGTCTGAGCTACAGTCAGGCGCTCA
CCATTCAGGTGCATCTCTCTGTATATCTTGCGCTGCTCAAGGAGTGGAAGATGCTTGTAAGGATCAACAGGCCTGCCAAG
CTTCTTCCTAGGAAGTCCTAGCTTGGTGAATCCTTCCTTGCCACGGTTCTCAATCTTCCCAATGTTCCGCTTCACGTCAG
TGTTGTACTTGCTTGCCATAGTCTTGTGTTTCCTCTCTTCAGTGTGCCACTATACCAAATTCTCTTCGCCTTGGCAACTT
CCGTCACCAAGTCCATCTCTCCATCTTGAGTGCAACAGTTGTGAATCCGAGCTTCTTGTACAGAGCTTGTGCTTCTTTGT
TGTTGACACTGACACGGAGCTCGAGGCTGTCTAAGCCATCTTTTCTAGCTTTCTCAAGAGCAGTCTTCAGAAAAGCTGAG
GCTATCCCTCTTCGCCTCCACTTAGGATCTACATAGAGTCCATTGCACACAGCCCATCCAAGACTTGGAAGCTCTTGGAC
TGCACAGAATCCAATGATCTTCCTTGTCTTAGGCTCTCTGGCTGTGAAGATCAGGTTGTCCTTCTTGAGGACTTCTCTGG
TGCTCTTGGCTGTCACTTCTGGCAAGACAACACCAATCATGCACATGCCAGACTGCTTCTCATGGAAGTTGCAACGCCAC
TGGAGCTCTTGGTCTTGGAGAACCCTCAGCAGATGTCCAATCTCCTTCCACTCAGAAGAAGACAGCTTAGACTTCTGCTC
AAGCTGGATAGTTGGTGCCATCTCAGAAGCTCTCAATGAGAAGCTTGATCTCGTGGTCAGCATCTTGCCAGTAGTCAAGG
TCAATGATGAGCTTGTTCAGCCACTTCTGCTTGGTGTCATACCTGCCATTCTTGTTAAGCTCTTCACTGAGCTTCCAAGC
ACGGACAGCAACAGGCTTTGCCTTAGCCTTGATCTTGCGAAGAGTCTTCTTCAGAGAGATGATCTGCTTGCGGATCTTCT
TGGCCTCAGCAAGAATCTCAGGCTTAGTCATAGTCTTCTTGACTAGATAGTTCTTCTTCATAGCTTTCTCCTTAGTTAGT
TGTCAGTTGACAATGTGGATTATACCAAAAGCTTGAGGCTGTGGCAACTTCAGGTTGCAGGCTTCTCAAAGCACTTAGCC
AAGAACTTGAGGCCATACTTGAGGCAGGCAGCTTTGCGACGGAGCCTCTTGTCTTCATCGGTGATCTTCTTGTTCATGTT
CTCGGCAAGTCGGATCATCGTGCAGCGGCATTCGGTGACCATTCCAACACATCCAGGAAGGCCAGCATTCGCCTTCTGGA
CAATGTCATATATCCGCTTCTCATCTTTGTTAGTTGGAGTCTCAAGGAGAACATAGGACTCAAGAGGAAGCAGAGGATCA
AGCGAGCCATCAAGGAGATATCCTGCAAACCTGCTCTTCCCAAGCTCAGAAGTAGCACCAGCATTCTGGAGAATGATAGA
CTCATTGACTTCGCACTTCTTTGACTCAAAAGCTTCAGCTCTCCTCTTCTCGGCATCTTCCTCCATCTGCTTCTTGGTAG
CTTCCTGAGGAGTGATCTCAAGTGCAAAGCATATGACAACATAAGGATTGGTCTTGTCATGGCCTTTGACGACACGGATG
TACTTGCCACCAATGCTCTTGATCTTGTCTTTGTACTGCTCCATCTCTTCGCGGTAGACACCATAGAGAGCATGTGTAGA
AGTAGGATCATATGTCGTCTGCACATACTTGCGGTAGTGGTTGCAGTCCTGGCCAGTGATCAGGCGGCAGATCTCATCAC
AGGACTTGGTAGTAGGGGTGACTCTAGCCATTGTAGTTCTCCTTAGTTGGTTGACAGAGACAATTCTATCAAAAGAAGTG
AGTCTTGGCAATCAGCTTCAAGGAGTCTCAATTGGAGTGATGAACCAGCGGCAGCCATCAGATGGATCATAGTCAAACCA
TGCTGCCATCTTGTCAAAGTCTACCTCTACACCTTCATCTTCATGCGCATAGCGCCATGTCTCAATTCGAGCATGCACTT
CCGCCTTAGCAGCTTTTTCAGAGCTATATATTCCAATTACGCATGCGGTGAGTCCGCAGACTGGTGAATGTGTTATGCTG
TTGACCATCCAACTCTTCTTCATCTTGAGTTCTCCTCAGTAGGTGATTGACAATAGCAATTCTATCAAAAGAAGTGAGTC
TTGGCAATCTCACCAACTAACTTCAAACCAAACACATCCAATGTTCTTCCAAATTTCAGTATATGAGAATCCATTCTTCC
TGAGCTCTTCAGCAACAGCTTTGCGCAGATGCAGGTCTGGCTTGCTGGTTCCGGGTCCCAAAGCATTGACATTGTAGGAG
AAGCTCCTGCGTCCACAGCTAGAAGCATCTCTGACATATCTCTCAATCTGGTCTATTGCATACTTGAAGAGAGGAGAGTT
GTGCTCACTCTTCACTTTAGAGTCAGCAATCTTGCGGGCTTCATCAGCGGTTATCATTGTGTTCTCCTTTAGGTGTTGGT
GATGAGTCAATTCTATCAAAGTCCTTAGGCTTTGGCAACCTCAACCTGAACTTGCTTCCACCTTTTGAGCCATTCACTAC
GGCTTTTCTGAGAACAGCCCATGTAGAGCTAGTGAGAGCCTCTCTGCTAGTTATGTCTCTCTGGCGAATGCAAGCATAGT
AGAATCCTGCTTGCTTCAGAGAGCAAGTCTTGAAGTCGGTCTTCTTCTTTCCAGGAAAGACAATGTCAATCTTCAGGCCT
TTCAGGGCATTCTTCTTGAAGAAGCTCTCAGGCAGAAGATAAGCACCATAGTCAAGCTTCTTGACTGTCTCTGTCTTTCC
TTGCTGACAGAGCGCAATGTCAAGAAGAAGATGAGCAAAGACATGGTCTTCTCTAGAGAGGAGAACATAGTTTGAGAGTG
TATCCGCACCATTGAGCCTTCTAGGCTTCATGTGATGGAGCTGCAGGCCATCCTTCTTGTGCTTCTTGACTATTGCGGTC
TTAGATCCCAGAAGACCAGCTGCAGCATTCTGCTTTCTCTTAGCTGCACAGAACCGCTCATATGCTAGCATGTAGTTCAT
CGCAGCTCAGCCATTGTCATACTCTTCTTGAGTCATCAGCTCAAGTGAAGGCTCTCCAACTACATCAATCTTAGGCAAGC
GGAGAGTGCTCTTCAGAGTGCTGACCGCTTCAGCTGCAGATGGTGCAGATATGTATGCATGTGTGAAAGGCTTGCTTGGG
TCTAAGAGCTCCTTAGGACCAACCCATCCACAGTAGTCTATCTTCCACACCATTATCTTTCCATCTTTGTCATAGTGCAA
GTTCATGTGCTGCTTCTCCCTTCTACTTCTTCTATAACTTTATCCCACTCGAGAACTACAAAGTCTGTCGTGTCAAAGCT
CTTCTGGCTCTTCAAGCTCCAAGTGTAGAGCTCATTCTCTATCCAAGCCCTAGCTTCATCAGCATCAGACACATAGTCTA
AGTCAATTGTGACTTCTGCTTTGACACCATTCCTGTCTACACACTCAACATCAATCTTCATTCTGGACCTCTTTTGCAAG
CTCTTGCTTGAGTGATCGCCTTGTCTTAGCCTTGTCCTTCTTGGTCTTGAAGACCTTAGAAGCCATGCTCTTAGGAGCTT
TGAATCTTGGAAGCTTTGGCACTCTGTCTCTCATAGCAAGAGCAATTGTACCAAAAGCTTGAGGCTGTGGCAACCTCTCT
CAGAGATTGAGAGAGGACTTGTAGGCACTCATTGCAGCAGAGAATGCATCCATTGCACTAGCAAAAGCTTCCATTGACTC
AGTGAACATGTCCTGCCAAGCAGAGTCTGCTTCAAGCTTAGTCTTGCTAGTCTTCTTCTCAGTCTTCTCACTTTTGCCAG
CACTGAGAACACGGTCAACCAGCTCACGACCTTTATCAGTTGTGTAGTACCACACTTTGCGATAGCTAGCAAATTCTGGC
CCACGCCAATTGTCCGAGTAGCTGACATAATTTGCTTTAGTGCACTTCTGGAGGTATCCCTGCTTTGCAAGAGCTACAAC
CGTATAAGCAATAGGTGCACTCTTTGCATTTGGATACATCTCTTTGATGGTCTTAGGCTCTCCATCACACAAGCGAAGGA
TCCTGATGTAGTCAGACTTGGGAGTTGCATGCTTGAATGCCACCGTGCGAGGACAGTAGCGGTTCTCCTCAACATCAATG
AATCCATAAAGATAGAACTTGTTGTTGCTCATAGTTGTCTCCTTTCAGTTTGTTGCAGCAGACATTATATCAAGACTTCT
TGCATTTGGCAATCTCACTTGCTGTCAATGTGCAATGAGATAGTAGATTCCAAGCAATCCTATTATGACCAGAAGCATGA
CACAATACACAATGCAGTCTGTCTTGACATCTTCTGCTTCATCCTTGGCAACAATGTCAGATTCACCTTTTGGGTCTTCC
TTGTTCTTTGCCATTGAGTGGCACACCCATTCATCTCCCTTCTTGCAAGCAATGTCATGTGCAACGATTCCAATAATTGC
GCTCATTGTTTTGTGTCTCCTTTCAGTTTGGTTGATGAAGACATTATATCAACACTTGCGTGCTTTGGCAATCTCGCTAA
TTCGAGCAGGGATGACAAAGTTCATGTTGCACTCATCACAGCAGTAGTCATTGCCACTCTCAACAGGATACGGGTCAGGG
TTGTTTCCCCAGCCGGTGAACTCTTTGTGGCAGATGCAGCAAGTGTGCTTCTCTTTGGATTTAGGCATAGTCTTGGTTCC
TTTCTCTTAGATGTCACCTACAATGTCATGGATGTCATCGATCGCATTCTGCGCGGTGTAGTTGTCATCAAACTCTTTGT
TAGCATTGCCACTGTCATCTGTCTCAAAGTAGCGCCGCAGGACGCCTTTGATCTTGTTCTTGAGAGCATTGTAGTCGAGC
TCTTTGGTGTAGTCAGTGGTATCAGGCATGGTTGTTCTCCTTAGTTGTTAGTTGATGAAGACATTATATCAAGGCCACTG
TGCCTTGGCAATCAGACAATGCAGTAGTTGTCATTCACAAGAGTGCTGTTCCGGTTCTTCCTGCACTCTGGGCACATGAA
GTGGTCATAGCCTAAGATCGAGATGTTCTCACAAGCATCTCTAGCATCTAGTGTCCAGCCTGCTCCAGCTTCAACCTCTT
GCTTCAGCTTGTCAGCAGTCACAACCAGCTTTGTCTCTCTCACAAGCTCAAGCTGGATGTTGTCTGCCATGCTAGCAACA
ACATTAGGGACAGAGTAAGTCGGGCAGATGAACCCTATGCCAATGCCTTGTGTGAAGATAGTTCTAGCAACACTCTTGAA
GTAGCCAGTGCTGCCAAGCTTAGTTGCAATGACTGCACCATTTGCGATGACATTCTCAGCAATCAGCTTGCCATTGATCT
TGACATTGAACCTGAGAGCAGCAGTCTGGTCAGCATTGACAACCGTGATCTCGGCTAGAGCATCTAAGCAGTTGTCCACT
CCCTTGTCTTTGAACTCACCTCTCAAGACAGGGAACAAGAACTGCTTCAGCTGAGGAGCATCTTCTGCACCAGTGAAGAC
TTTGTGGTAGAAGTCAATGTGCTTCTGGCACAGACCATAGTTCCGGACTGGCAGAAGAAGCTTGCCGCCTTTTCGCGTGT
GGAACTTTCTCCACTCTCCAACTAGTGTGCCATCTCCTCCATAGAGAACAGCAACATTGTCAGCGGCAAACTTGTCTATC
TCATCTTTTAGGTCTCTTTCATCCATAGCAAAGTGAATTGTATCACTTCACTTCTGGCTTGGCAACTTTCTCAGCTTCAG
CTTGGATCTTCTTTCTCTGAAGAAGATCTTCAATGTCATCTTGGCTAAGTCCAAGATACTGGAAAGCAGCTTCAGCTTTC
AATGTTGCTTCCTGGCACTTCTTGCAGTTGCATGTGCAGAGGCCTTCTTTCTCTTTTTGGAGCTTGACGCATGTGTCATG
AGCTGGAAACCAGAATATGAGTGTTCCAACCAGCCAGATGAATGCAAAGAACTTGAATGAGAAGCCATTCCGGATCTTCT
CTGCAAAAGTCACAACAGCTCTTCCAGTGATGATGTCTTTGAGCGAGCTGTCAAAGACCGTGTCAAGGCATGCGATGAAC
AGTCCAACTCCAGCCATTATCACGAGAGATGTCATAGCTGCTAACTTGAGTGACTCAACTACCATAGTCTTGGTTCCTTT
CTTTGTTTTGCTACACTAAGACACTAGCTACAAGCTTGCTGACAAGCTTTCCGTCAGCAGCACCTTTAGCCTTAGCCATG
ACTTCCTTCATGATCTTGCCCATCTCCTTCTTAGAGTGGACACCAGATCCAAGGTCAGCCAAGACCTGTGCAATGAGGAC
CTTCAGCTCATCTTCACTGAGCTGCTTAGGCAGAAACTCAGACAAGCACTGGCGGTCAACATTGATCTTTGCAACTTCAT
AGTCTCGGCCAGCTTTGCTGAAAGACTCTGCACTCTGGTCAAGCTCTTTCAGTGTCTTCTTGACAGCAGAGAGAACAGCT
TCATCAGTGATCTCCTTGCCAGCATTCACTGTAGCATTCTTCACTGCAGAGATGACTCCACGAAGCAAGAGAACCTTCTG
CTGGTTCTTGGCCTTCATGGCTTCCTTCATCTCACCATACACTTTGTCATACATGCTTTCCATGCTAGCAATCATATCAA
ATGCCTCACTTGCTGGCAACTTCACCATCATCTCCACCATAGTACACATTGTCATGGATCCAGCTGCAGTGCTTTCGGAC
TAAGTCTAGCACTCTTCTCAAGTTTGGAAGATCTTCTGGCTCAACATCATCTACCAGTCGATCACCAACTAGCTTGAGCT
CATACTCATCTTGGATCTCTGGGTTCTTGAACTCAATCGTAGCAAGAGAGAAGTTAGTCTCTTTTCCAGACCGGCCACGT
CTGAACTTCACTATGTCCCATCTTGCAGGATCTTCATGAGTGCAGATCTCTATCCCTCGTCCTCTTGCTTTTTGCGTGAA
TCCATCAAATATCAAGACATGTGTCCTGAGACCTATGTCTCCAAAGCGCAGAGACTTGCCTCTGAGATCTGGTGTAGCTG
TCTTCTTCATCACCACCTTGGCTTGATACAATACTCTATTGCTTCTTGCAGCGAAGGAGGAACTAGCTCTTCATCTACAC
AGATAGTCTGGATCTGGCCAACTGCTGCATATGGGGTCAAAGTCCGCCAAGAGCCTGGTTGGACAGCCAAGTGTCCTGGC
TCATAGCTCTTGAATTGGACCACAAGTGTATGGCGATACCGTGGTCCATGTGCATGTGAGTCAAAGCAACTCTCTGTTGG
CTCAAACTGGTGCTCGACTTTCACAAGTGCTGCTTTGCCGTCTAGAACATCTTCTCCTAGCTTCTCAGCTGGCCAAATAG
CATTGAACCACTCCAGCGAGACACCATAGAGATCACAGAGAAGTTTGCGCTCTTCTTCAGTGCTAGCTGCTCCAATGCTC
TTCAGCTCTTCTCTTGAGAGCATAGCTCTTCTATTTCTCTCTTTCAAGGCACCGTCACCCAACACCCAGGAATCCAGACT
CTCTGCACAACTCGAACTCCACTGACAATGGTCACTTGGTCTTCATAGTGTCCAGCAACCCAGACTTGCTGTGGTGGTCT
AGCATAGACAAGCGGATAAGAAGGAGGCGGTGGAGGAGGTGCTGGCCTGAAGTGTGGCATTCCCATGAAGGTCATCCAAT
ATGGCCATGCTGGTGGATGATGTGGCTTAGGATAGTGAGGATGTGAAATAGGATGGCGCACCACTGGAGGCTTAGGTCTG
CTGAAAGTTGGTGCGGCATGATGTGGTCTGTGCGGCATCATGTACCCACGTCCAAAAGTGATTCCACCAACTGCTAGCAG
CACCATGCACAGCAGGATCTTAGCAAGATGTCTTGTCATGTCTCATCTCTCCTATCATTCTCAAGCACTGTACTCATCTT
CATCGACCAGCTTCACAACACCAGCTTTCTTGCACAGTCGATTCCAGACTTCAAGTGGCCAGTAGATGTTGATCTCTCTG
TGCTGCACGGAGTAGCTGTCGCTTCTTCCAGCTCCAGCACTGCCAAGAACAAAGAGCTTTATGCAGTTGTCGCCTTGTGG
CTTTGCATAGATGACATTGTCTAAGTTGACCATCTCATCTTTGTAGCTTATGATATTTCCTGCCATACTGTCATACCTTC
TGTCTTTCTTGTTCTTCAAGTTGCACTATGCTTATATCTTACAGTTTCTTCAGCTTCTTGATCAACTCATCTTCATGCTT
CTCATCTAGATATGTGTAGTGTGATGAGAACTTGAGCCTGCAGCTCAGCTTTGCTATGAGAATGCCTAAGGCTTCATCAT
AGCGAATGCAAGCTGGATCATCTCTCTTCGCAACAGACTTAGCTCGATTGTGAGTCAAGTCTAGCAATGCTATCTCAAGG
CAGCTTCTTGCAGCAGAGTGTGTCATGAAGTTGTAAGTCAAGCAGAGATCTCCAAACTTCCTGAAGATCATTGTTTGGAC
ATCCAGCCACTCACCACTCTTCATCTTCAGATTGTCTGGCATGAGACTTGGAAGCCCTTGCAGTATCCTGCTAGCAAACT
CGCTGAAGATCTGCCTTGCTTCTTCATGCCCAACAACATCAGCCCAGACAAGAAATGGCTCAATCCCATTGTCTAAGAGC
TTGTCACAGAGGTCTTTGACTACCGATGTCTGGTTGCTAATGCTGCTCATGGCTCTTCTTCACCATCTCTCTCCACTCAA
GCGAAGACTTGATGTGGTTGTAGCAGTCAAAGTATCTCGAGCGCTCCATGCCACTCTTGCCATCCTTGGCTTTTCTGATC
AAGGTGTCTAAGACTGCTGGATCTCGGAGAATGTCATCAAGTGCCTCAGACTTCTCAATCAGATTCCAGATCCTGTTTTT
GTAGACAGCATAGTTTCCAATTCTTCGATCCTCAGCCGAGTCATCGCTGCACAGTGCATCAATCGCAGCTAAGAAAGACT
CTGGCGAGAGATCACTAGAGATATCTTCTCCTGCAAGCTCTGCTTTGAGAATTGGCGTGAAGTAGTCATCTTTGTTCTTG
TCTTTGAAGTGACGCAAGAACTTGAACACCTTCTGGTTGGTCTTGGCTATCTCTAGAACTTTCAGCCCATCATCAGATAT
CTGGTAGCGATAAGCACGATTGGGACCAGCATTGTCAATGTGCTTGATGAATCCTCTCTTCCAGAGACTGTCAAATGAGC
CCTTGTTCCAGCCTAGAGGATATCGATCCTTGAGTGTCTTCTCCCAGCACTCCTTGTAAGTGTGAGGCTGTCCATCTTCA
AACACTTTTAGCATTCTGCAGTAGAGCATGTCCATGTTTGCTTTGCTTGAGGAGCTTGTTGGGTATGGCTGCTGGATGGT
CATAGGATTTCTGAGGCTGTCATTTTCATTCCTAGTCCAGACTTCATAGAGTCAAACTCTGCTCTGGTGAAAAGCGGCTC
AATGCCTTCTACTGTGCAGTGCAGCCGATACTCATCATAGCTATCACACTGCCAGAAAAGACGACCATTGGCTATGTCAT
TGCCAAAGTCATCTGCAGGCTGCGGCCTTATCTGGACTAAGTCACTAGGATCTACCACAACTATATCATATCACATCTCA
GGATTTCTGAGGCTGCTGGATCTTAGGCTTTGCAAACAGCTCAATGCCTATGAGATGAAGGGCCTTGATCATGCTGCGAG
AGTGCTTTTCACACTTCTCAACTTCATGCTTCGGTGATGCGTCATTGAGTGTGGCCTGGTAGAGAGATATCACTTTCTCA
ACCGCACCAGCAAGCAGGTCATAGGCTTCTCGCAGTGTCATCTCACCATCTGTGGATTCCTGAGGCTGCTGGCTAGAAGA
CTCATCACCTTCTCTAGCCTCATCCATCTCAAACTCCATCAAGTGCTTGAGATGATAGTATTCATCAAGTGCTTGCTCAC
CTTCTGGTGTCAGAGGAACATTCTCACGATCTTCATCGAGAATCGGCTTGAGAGCAACTCCAAGCTTCCAGAAAGCAGCA
ATCTCTTCTTTGGTCATCATAGCGGAGGTCCTCACTTTGTGAAGTCGAGGACCGCACCATTCACGGCAAGACGCTGGATG
TTGGGAAGAGTCAGAGTCCTCCATTGGTGGATCGGAATGCCATTCTCATCACGAGTGAGCTCCTCAACACGGATCATGTC
ACGCTTTGCAAGTGTGTCATTGGTCTTGGCTGTGATGAGTGGATGCATTCCATTGACAGAGGCTTCAAGCTTCTTAGAGC
GATGGATTGTCATGCGACGAGTGGTCCCATCTTTCTTGGTGAACCAGACATGGCAGAAGCGATTGCCATTGTCATTCAGG
AGCTTGCGGCAGATCTCAACCTTCTCAGCAGTAGTCATCTCAGATTTCCTTTCAGTTAGTGGTTTGTTGATGAGAGAATT
ATATCAAAGTTAGCTGGTCTTGGCAACTTCAGTCCCAAATTTGTATAGGCTTTATCTCAAGTCCAAGCTTTCTGCGCCAA
ACATTCACAACAAATCCAGCAGACCACTTCACCTTCTGCCAAGTCGACAAGTGCTCAAGCGACCAGCACAGGCGAATCAT
GTGCAAAGTTGAGATTCTTCTTCTGCTTGTTGTCATTGTGTTTCTTCTGTTCTCTAGTTTTTTGCAGCTTTGAACAGCAT
CCAGACTGCAATGCATGTTCCAACTGGGACTATAGACGCTATAGCGACTACAAGAACAACAAAGACTGCATAGTTGAGAG
CTGTCTCAATTTTGAGGATCATATCCATTTTCCAGTGCAACTGCACGAGCGCTTTCATAGTCCCAAAACTGCTTGTAGTA
GCCACCTTCAGGATGGGGGACTTTGATTGTCTGGTGACTAGAGTCTTGAATCTGCCAGCCTTGGTCGGGAATCAACTCAA
TAAAGCATTTCTTGTCCATTTTGTGTTCTCCTTTAGTAGTTGGTCGGTGAAGACATTATATCAAATTCAGCTGGTATTGG
CAATCTCAACCAGCAAATATGCTTGCCTGGTTTCACTAGATAGAGAGGCCAACCTTAGCAGATATGGACTTGATCTGCTG
CACAAGACCTGCCGCGAACTTGCGATACTCCTCTTTCGCCTCATCCACCGTCTCAAAGAAGCCAATCCAATAGTCCAACT
GCGAGACATACTCTAGATGTCCAACCGGCCCACGGAGTGAGACTGGATCGCCCTTGTTGAATGGGTTCCTGGCTGTCGAC
TCTACACGCATTGTCTCATCACGCACCCACGCCTCCATTATGTCTGTCTCCGCGATCTTGACATCATACCAGACATCTGC
TGACGGTGCAAACTTCACGGTGCATGCCCACATCCTGCCAAGTGAGGCTGAGGGCTGAGTAGGCGGCGATGCCTTTTTCG
ATTTCCTGAACATGTCAAGCAGATTCATGCTTTCTTTCCTTTATTGACAACTTGTTGGGTTGGTTGACAGAGACATTATA
TCAAGCTCATCTGGTCTTGGCAACCTCATCCCAGATCTCAGCTTTGGTCTTAGCATTGAGAATGTTGTTGATGAGGTCAA
GAACTCCACCTTCAGTAGCAGTCAGCTTAGACTTGCGGAAGAGGCCCAAGAGATGGCGGCAAGCATTTGCTCGATCAGCG
TCTGTGGCCTTCTGAGCTTCCTCTTCAGCCTTCCTCTTAGCTTCTTCTCGAGCTTTGAGCCTAGCCTTGTAAGCTTCTTC
ACCGCCAGCTTCAAGAACCTTTATCTTCATCGCTAGCTCATCATTGGCATACTCAGGATGGCGCTTCTCCCAGTCAAGAA
CAGGGCACTTCTCTGAGTTCGGACAGTCACGGCACTGGTCAAATGTGTTAGCAGACTCATATGTGCAGCCTTTGCGAGCC
AAGTCCTCAAGCTCAAGGACTGCCAGCTCACGAGTAGCAATGTCTGGTCCAAACTCGGCTTTGATCTCTTCAATCATTGA
CCGGATTCTAAACTCTGAAAAGTCAGCCATCTTGTGTTTCTCTTTAGCAGTTGGATGGTGAAGACATCATATCAAGGTTG
CTTGTCTTTGGCAATTTCGTCGTTCGTCATGTTGCCTCCATAGCTCCAGCTCAGTCGTGGAGCATGACAGTGTTGCCATC
CTCGTCCTTGGCCCACACGTGGTTGGACCACTCGTCAAAGTCCTCGTCCCAATTGACATTCCACTCGTCAAGAGGCTCGC
CAGATACAACATCTTTGGCAAGGCCAGTCGTGTCAATCATGCCATGTACTTCCCTGCCGAGCTTGAGTGCCTTGAAGTAG
ATTACATCTTCCTTGAAGTTGACCGCATGGTTCGCGACCTCGTAGGACGTCCATCCATACATGCCAGCGAGCTTCTTGGC
AAGTTCCTTGAGCGTAGACACCCGGTCTTCGTCTATGAGTATCTTCTTCATCTTAGTTTCTTCCTTGCATTTGCTAGATA
TCTTAGCGTTTGCTAGATGTCTTACTGTTGCTGCTGTTCTTTAGCTCAGTTTTGAGGATCATATCCATTCTTCAATGCAG
CTCTGCACACATGTTGGCACATCCATACATTGCAATAGACACAAACACTATGAATGCGATGGTGTCTATGACTGCATCTG
GATAGTTCTTGCAGATGTGCTTGACTGCATTCTTTATCTTGCTTGCCATTGGTGGTCTCCTTTAGCTTAGTTGAAGTGCA
CTACTTTGCAAGAGATGAACACAAAGTGAGCATAGACTTGCTTTTTAGCTTTGGATATGGCCTCCATTGCAGAGTCAGCC
TTCACTTCGACCAGCTTTGTCCTGTTCGTAGTAGGATCTTCAAACTCTACTGACCATGTCATCATCTCTTCTTCTCCTTC
AGCGGTTGGTTGACAAGACTGATTATACCAAAAACCTGAGGCTGTGGCAACTTCAGGTTGGCGCACCTACCGGGACTCGA
ACCCAGATCCAGGGATTAGAAATCCCTTGTTCTATCCTTTGAACTATAGGTGCTTGCATGATCAGCATGCGTGAGGGCAG
TGAGGATCTTCACCTCGCTTGAGGGCAAGACTGCACTGCTCTTTTCTCTCACACTCTCCGCAATACTCCATCTGGTCAGA
TGCCATCTTGAACCTCCTTCTTACTGGTGGTAGAGGTGACCCTTCCAGAGGTAGACATTCATCGGGACAAACTTCTGCTT
GTCCTCATCCCAGCGCTGGAGATGCGACTGGCCGAAGGCAATCCTGACATGCTTTGTTCCTGCCGGAATTGCAACTCCAC
GGCCACACATCACCGGATAGGCGAGAGGGCGAGAGTGCATGTTGTAGAAGTGGTAGCTGCGTCCGGTTGACTTAGTAGGC
ATTTGGATTTCTCCTTTGTTTTGTGGTTATTGGTTTAGTTGGTTAGTAGCATTGGGATTATGAGAGGCTGCTCACTTCAC
ATTTCCTCTTCTCCTCTTTATCGAGTGCGGAAGATTTGCCCTGCGCCTGCTCTCCTTCCACATGGTCTTCTGCGTCCTTG
TGTTCATTGGCTTGACCCTTATTGGCCTGCTAAGGAAGCTGTCCATTGTGTCAAGCAGTTCAAACGCTCCCATGATCCAG
TTGTTCCTCATTTTGCTTTCTCCTTTGCTTGTGGCTTGGTGTGCTGTGGTTTACGCTAGAGATTGTATCAAGCCCCTCAC
CTCTTGGCAACTTCTCTTCTCTTCATCATCCAAGAGGTGAGGGGCGAGTGCATTGGTCACTCAGTCACCAGGGAACCACT
AACCCGGATCGAGTCGTAGACCGTAGTCTTGATGCACTCAGGAGGGAGCTTCCCAAACTTCTCTTCAATCACATCCTTGA
GCAAAGTGTCACGATGGCCAACAGAGAGGGTAGAGCAGAAGCCCTTGTCCTTGATCCGCTCAACTCCATTCTTCTTGTGG
AAGGCAATGATCTTCGACTTGAGACTGTCAATAGTCTTCTCAGCAGTGGCCTTGGCAGCCTGAGCAGCAACATACTGCTG
GTAGATGGGGAGGAGTTCCTCAGTGATGAGGACATTGGAGACGGTGTTGTCAGTGGTTTTGGCCATGTTTGTGTTCCTTT
CTTTGTTTTTTGTGGTTTGCTGTGTTGTAGTTTACGCTATACATTATATCAAAGCTTCTTGCTTTTGGCAACTTTGAGAA
GCGAGCTCTCTTCTCTTAGCAGAGCTCGGGGTTCTCATCTATCCACTTGGCCATCTTAGGGTCAAGCTTCTTTGCCAAAG
TCTTGAGTTCGCTGAGCTCTGGTTTGGAGAGTGGTGCCTGGTGGAATAGTGTCTTCAAGTAGTTGAAGCGGGCGCGAGAG
GTGGATGAACTAGTGGATTTGGTGGTTGTGTTGTTGTTTTTCATGAACTGCATTATATCAAAGACTTCGAGCTTTGGCAA
TCTAGTCACAAGACAAATCTGTCATTCTGCATGGATGACAAGCTGGTGCCAGCCACCAAATGGCGTCTTGCGTTTTCTGA
TCTCAGTAGTCTTCAGCTCATATTCTTTTCCATCCGGCAAACGAATCTTGACTGGAGAATCTGATTCAACACCAGCATTC
TTGACAGCGGAATTGCAGTCTTCAACTAATGCTTGAATTGTCATGATGGCACCTTTCTCTGTCTTCTTTTTAGTGGTTGG
TTGACAGAAGCAATCATATCAAAGACTTCGAGCTTTGGCAATCTAGTCACTCTTCAAAGTAGAGGCAGTAGCACATGTCT
CTAGCACTGTCAACTGGGATGTTCAGCCAGCATGTCCCATAAGGCTGAGGAGACCACTCAACAATGCCTTGAGGCTCAGA
AGCAAGAAGCTTGTTGAGATATCGCTTGAAGGTTGGAGTGCCAGCACTAGCATAGTTTCCACGGCAGCCACAGCGGCAGC
AGTGGTCTTTGCCATAGTAGATCTGCTTGATGTCTTCAGTGCTCTTGTGGCGCTTCTTCAGAACTTCTTCAAGATTCATT
GTGGCAGCTCTCCTTCCTTCAGTGCAGACATTGTATCAAAGAAACTTGTGGTTGGCAACATTCACTTGAGTGGTTGTCCC
TGCTGGACTCGAACCAGCTCTACGGGTATCAAAAACCCGTGTGCTACCAATACACCAAGGGACATCATGTGGTGGTCGCT
GGAGCGGGACTTGAACCCGCACGTGCTCTCGCACAGCAGATTTTGAGTCTGCCAAGTCTGCCCAATTCCATCATCCAGCG
GCTGTTTTGCTATGTGCTATCTTACCAAGCTAGGCGGATCTTGGCAACTACTCTTCTTCATCTTCAATCTTGCGAATCTC
ATCTGCACAGCCTAGACTTTGTTAACTTGCTGTTCAACTCTCAAGAAATAGCATAATGCATATTCCAAGCATCAATCCAA
CCAATGGCATCAATTCCACAGTAGCCTTCTCTCTATCTTGTCTTACATGCTGTTCCAGCACTCATCACAGATTCCAGTGA
GGATGAACTCCCTCTCACTAGCGGTGAAAGAAGGAAAAGCTGCTTGGATCACATAGCCAGCTTCATAGGCGACTTTGCCT
CGCTTGTATTCAGCAGCTTTGTCACCTTCCAAGACTATCTTGTGCTCCTTGCTGCAGAATGGACAGACAGTTGTGAGAGT
GACTTTGTCCTCAGTGACAGTCTCAGTGAAGTTGCTGTTGCGTGAAATCATAGCTCAGTCCTTTCAAGCAGTAGTGGTGG
TTGACAGAGAGATTATATCAAAGGCCTAAGACCTTGGCAACCACTCTACCACTCAACACTCAACTTCTTCTTGAGCTTCT
CTGCTGGATCTACAATGATCTCTCCGGGCCAGTCTTCCATTGCCTTCTCAAATCCAGCTATCATTGAGTCAGACAAGCCA
TGCACATTCTTGAATCTTCCTACACACCTGTAGACAGTGAACTCAGCGCCAAACTCCTGCGCTATCTTCTGATACATCTG
GATGAACTTCTTCTTGGTGAAGGTGTTTGCCACACAGACATCCATGCCGCTCCCTAGCGCCATCCTGACCATGCCTGTGC
ACCAAGAGATTGCTTTAGGCATGTTCTCGGCCTTCCAGTCATACTGGCCATTGTGCATGTGGAACATGTCATTTTCCACA
AGCAGAACCCCAGGAAACATGCGCTGAGCAGATGAGGATTTCGTGCTACCTGGAATGCCTCTAAACAAGTTGAGTCTCAT
AGTGCTAGCAATTATATCAAAGCTTCTGCAGCTTGGCAACTGGCACTCACTGCATGTTGTTCACGGCTTCTTTGAAATGA
AGTGCTTGTAGATCATGAATATCCACCAAGCACTGCAAAGCACCATGATGACTCCCAAGCATATGTTGCCATTCTGGAAG
TCTGCTACACCAGCCACAGCACACACAGCTAGCATAGGTATTGATATGACTTTGTTCACTTTGTCAGTTGTGTTCATCAG
TTGTGTTTCCTTTCATTGGTTCTACTATATCAAAGATTCTTAGGCTTGGCAATTGGCACTCCATTCAAGTCTGCCCACAA
GATGAGTTCCTCAGGATTCTGCGAGTAAGCGATGTCAACATAGCTGCTCTCTCCTGGGTGCCAGCCACCAACACAATAGT
TCACCGACCTGATTCGCCACCATTCATCACTAGGACAGTCAGGTATTTTCTCTAGCCAAGGCTTGTGGATCTTTGGGTTG
TATGCAGTTTGTGGATAGACTGCCATCTTCACCCACAGCAAGGATGGTCATCATCCCAGTCGCACTCGCGGATCATGTCA
TCAATCTCATCAACATTCATCCGTTGAAGACATTCACGACAGACCATCTCCCAGTCAAGAAGGCCATCTTCAATGAATCC
AATGATCTTGTCACGTGAGTTCTTATAAGGTGACACGTTGTCAGGCATTGTCTTTTCTCCTAGTGTGAAGCTGGCATTTC
AGCAGAAGATCTTTGTCATGAGCCACTTGAAGACCACAAAAAACGCAATCACTTGTGCTACAACTGGCAAGTGCGCAACT
GCTAGAGCAATAGCTGCTGCAATGACTATGAAGACTAGCAGTTCAATCCCAGTCTCATCTTCTGTGTTTGCACCACTTAG
GCAATTCATCTCATCATCTGTCATAGCAAGTAGTCCTTTCAGTTGTTGGTTGTGCTAGCAACTCTATCAAAGCTTCTGTA
ACTTGGCAATCTTGCTCAAGTCAAACCACATCCGCATCTCCTCCGGACTTCTCCAAGTGTGGTAGACTCTTCTGTCGGCT
TTCAGTATCTCTTCTAAGATTGACCTCAAGCCAAGTGCAGCTATCTCACCTCTGTCTCTGGTAGTGAGCCACCAGCAGCA
TTCTGGCCAAAGAGGATCCGGAGATGTTCCTCGCCAAAGTCTCCACCCATCATGGAAGCTGCAGTAAGTCTTGATGAAGA
GCTCAACCTCATCATCTCTGAGCACGTCTTTGTAAGCTAGCTTTGCCATGACATCTGCTATTCTGCCAAGTCTTCAGCAC
CACTGGCAATGTCAAGTCCATGAACCTTTGCCCAGACTAAGAGCTCTTCTGGAGAGTCACCGAATGCAAGGTAGCAAATC
TCATCATAGACATCAGCACCTTGAACCACGATCTCTTTGCCCATCAACCACCAGCGAGGAAGCTTGCTCTTCTTCTCTTT
CGCAACAAAGCATCCATAGACAGGTCTGTCCAGATTGTTGTAGGCGATAATCATTGTCACCTGCGTCTGTGGCCAACCAG
CCAAGCTATGATGAGTGCCACGACAATCAGGACATCAAGTGCAAGGCCAATCCAAAACGGGCAAAGCACCCAGATCCAAG
ACCATGAAGCAACAGGAGGAACAGCTAGAAGCTTCAGAACTACAAGTATGACTCCAATGACTGCAAGACATCCAAGTCCA
CCAGACTTTGCTGAATGTGACATAGTTGCTTTGACCTCTCTCTTTCTCTTCTTGTGGTTTCTCCAACAAGCAGACTATAT
CAAAGCTATTGCTTCTTGGCAACTCACTTGGCCATGCAGCCATCAAGCAGAATCCACTGCCGGTTGACACGGAAGCGAAG
CTTGCCACCAATGGTCTCTTGCACTCTCGACCTGTGGATCTTCTTCTCACCAGGCCATCTCCAGACAATTTTGTCTTCTG
TGCCATGCTCGACATCCAGGATCTCAATGCCAAAGTCGGCAGACATTGCATGTGCAGCGTTCACTTCTTCTTTCCATCTT
CTTTGTCTCATGCACAAAGAGTCTTGAGTGTGGACTCAGCTTCTTGTATTCCAGCTGCTCCAAGATCTTTGCCATCAACT
ACTACTCTCTTGAACTTGATCTGCAAAAGGGAGACATTATGTGCATATGCTCTTGCAAGTGCTTCAACAGCCTAAGAGAC
TTCATCATGCCAGCTGACGGCAGTGAACGATCCTTCTGGAGTAGTGTATTGCAGTCGAATCTTCTTTTTCATGGAGTCTA
CTTACCACCAGCCTCAGAAATCCGCCTTTTCGCGAGGAGACCTGGGCTAGCTTACCGACTAGTGAGATTCACATCATGTC
ATACCGCTTCATCCATCGACTAGCTTCTTTCTTGCCATCGGTAGTCAAGACCCATTGTCCGCGAGAGACGTTGGCAACAT
ATCCTTTGAGCTTGAGCTGGTAGAGCTGAGACTGAAGACACTTCTTAGTTCGTGCAATTCCATGGCCAAATGCTGCTTCT
TCACCATCAGTTCCAACTTCAAAAGGAGCACCAGTTGATTCTGCACGATTCATCATGAAGATCAGCAGCTGTGTCTCTTT
CTTGAGGTCATTCCAAGTCAGCACACTACTCTTCATGGGTGCTTCAACTTCTTTTTCTTCACCAGTGACTTCCGCTGGTG
CTTTGGCAACCACAGACATCTTCTCAAGAAGAGTTCTGCAGAGATCGCCAAATGCAAGAGCTTGGACCATGAAAGGAAAG
GTGATTGTGACTGAAGCTGTCATGTCAGATTTGGCTAGCTTCACTTCAACAGTTGGCTTGTCATTGTTTTTCATAGTATA
GACACTATATCAAATGCCTAAGAACTTGGCAACTCACTTGTCTTTGACATCTTTTGACTTCACCCAGTCGAAGAGATCCA
TCTGCTTAGGACCTTCATCGACATCATCTTCTTCATCATCATCTGGCTCATCAAAGAAGTCAATTCCTCCAGCAAAGTCA
GTGAGGTCATCCACATCTTCAAGCTGCTCCCAAGTCTTCACTTCAGGTGCATCATAGAAGACCTGGTACCAGAGGATGTA
AGCACTCTTAATCTCTTGCAGCTCACCAGTTGCCATAGCAGTGCTAGACTTCTCTTGGAAGTCACCAAAGCTCACCAGCA
GTCCTTCATCGCTGCAGAGCTCTCTGTGCTTCTCATATTGCTCTTTGTCGTCATATGTGAACATGAACTGGCACTCATCT
GTGTCATCATGCATCTGCCAACCATCACCACCAACCCCAAACAGCTCATCAATGTATGAGCCGTAGTCTTGGTCATCACT
GTCAAAGTCTGGCTCTCTAGAAGTGGTGCTTCCACGATACCAAGCTGGAAGAGGGCGAGGAGGCTCAGCAGCGATGTCAG
AGACATGCTGCTTGTCACAAGGGATCTTAGTGCAGAGATCAACAAGAAGATCTTCAGCATTGCAGACTCCCTTGAAAGAA
GCACCTTCATAGTCACTGTGAGGCCGGTCACCTGCATTTCCAAAGTTCAAGCACTCAAGGTGCTTTCCATCTTTGTTCTT
CCAGTCTAGCCTGACTTGCTTTATGCATGTCCATGGCTCAGACCTGAAGCTGGTCACTCCGTGGCTCTTGCAGATCGGCT
CTAAGTACTCCTTGAAGAAGCCATCGCTGTAGAGCTGGACACCAGAAGAGTAGTGAGTAGCGCGGTTCTCATCTGGAGAG
TCATTTGAGATGACAAATGCTGCATCATCAAAGAATGACATGTCGGCAGCTTTTATCCCAAGCATGCCAATCTCTTCTTC
TACGGTGAAGATCGCCTTGACTGCGCCCAAGCGTGATATAGCAGCAAGAGCAATGCAAGCACCACCTTGGTTGTCCATTC
CAAGACCTGTCTGCTTCTTTGTGAGAGGATTCACAGCGGTCACATGGTCACCTTTCCAGACAATCTCCTTGTAGACATGC
TCTTCCACCATCTCTTCTTGGTCTGTGTGCACCGTGTCAATGTGGTTGCACAGAACCGGGAAATAGTGGCCTGAAGAGAC
ATGTCCTTTAGTTATGTAGACGTTGCCTTTTCCATCTTTCTTTGCTGAGCATCCATTCTTCTTTGCCCATTCCAAAAGAA
ATTCCTGCATCATGTCTTCATGTCGAGAGCATGATGGGATTCTCATGACTTCTTCAAAAAACTCTTTTGTCATACCGTAG
ATAGACTTTCCATTTATCTATCTATTTACATTCTACCAAAGCCTAAGATCTTTGGCAATCTTGTCACCACTTCTCTGCTA
CAGAGCCAGGAGTCCAAGTCTCCTCTGCTGGATCTCCATCATCCCACTTGCTAGGCTGGTGTGGCTTCATCGAGCTGGCA
AGCTTGGCTGCCTCTGGATAGAGCTGTGACTTGAGCTCTTGAGAAGCAAGCAGTGAGCTGATGAATCCGATGAGCTTCTT
CTCTGACACAATCTGGTGTCTCCACTGGTCAACACCAACATTGATGTTCAAGACCAGTTTCTCAAGGTCAAGCTTCCACT
TCCACTTCTCATGGACATGGCCACAGAGATGGATGTGCAGGTGCTCCTTGTCTTTTCCTCTGAGGGTCCAAGTTCCCTTG
TCCGTAGAAGGATAGTGAGAGACTGAAGTGCACTTGAAAGGACCAAGGTCAAGGATCAGCTGCTTGGCATGAGTGTGGCC
AACATTGTTGCTGTCATGGTTTCCTTCAATGAGAAAGACTTGAGCATTGATCTTAGAGAGATACTCCTTGGCAGACACCC
CAAGACCCTCATCACCAATCCCATGCCGGTCAGCACCCTTCAAGAAGAAGTCGCCGACATGGATTATCATGTCAGAAGGA
TCTCTTGCTTGCTGGTTGCACGACCGGATGTAAGCTTCAGCCATCTTCTCACCAGACTTGAAAGGACGCCCAGCATACTG
GATGATTGCTGTTGAGTTGAGATGAAAGTCAGCCGTGAAAAGTCTAGCCATAGGTCTTTGTTGTCCTTTCAGCTAGCATT
ATACCAAAGACTAGGAAATCTGGCAACTAGGGTAAATAGTTGAAACAACAGAGAAAGACAGAACTATGGCAAAGAAAGTG
TGCTCAATTGTGTGGGATGGCCTGAAAGAAGGTCCTAAGTACAGAGGCAAAGATGCTGAAGAGCTCAAGAAGATGACAGC
TGAGTTTCTCTCAAAGCATGGCTCAATGAGAGATCCTGAAGAGTTTGGCTAGGCAATGCGTGACTTCGCAGAAGAGCGAG
GCTATGAAGTTGAAGACAATGTCTATCTTGACACACAGCTGCGTGAGTCAATGTCTGAGGCTGTCGAGAAGAAGTTTCTT
GAGGCTCTCAAGGCTGGCAAGGTCGAGTTCTCATACAAGAAAGTTGATGGCTCAACCCGTGAGGCTGTTGGAACTCTCAA
GCCTGAGCTGATGGAGAAAGCTGAGGCTACTGACAAGAAGATTGCTGATGGAAAGAAGAAGCACTTTGTCCCTCCAACAA
TTCTCATCTACTGGGATCTTGAGGCTAAGGGATTTCGCTCCTTCAGAAAAGCAAACTTCATCAAATATAAGGCGGTCAAA
GAAGACAAAGAAGACAAAGGCAAGAAGGAAGACTGAGTAGCACAGCTGGAATGCTGAGGCTGCTGAAAATCCCTAGGTTG
CTGGAGCCTAGGGATTTTTGAGGCTGTTAGATTGGCTTAGATGTCAAGACCATAGCGCTTGAGTGAGTCAACCAACTCGG
CTCTGAGCTTAGAGACAAGCTTTGAGTCGCGATCCGAGCCAGAGAAGAAGTCGCCATAGGTAGTGTTGTAGCGATTGTAG
AGGATTGCAATTCCAAGAACTTTCTCGAGATCGTCTTTTGCTTCTTCGAGCCAGTTGATGTTGACCGTAGCTTTCTTGTT
CTGAGACTCAAGCTTCTGGTTTTCCTCGATAGTCTCGACCAAGCGGCGGATGATGTTTGAGATGCTGTACTTGATCAAGT
CATTCGGGCAGTCGCAACCACCATAGTACCAAGTTGCTTTAGGAAGATCTTCAACATTGACTTTCTTCGAGAAGAGGGAC
TGGTCAATCTCTTTTTGGAAGGCAGCTTTGGAGTCTTTGCAAGGCTTGTAGAGCGAGCCATCCTCAGATTTCTTCCAACC
TTTGAGTGTGAATGTGGTTGAAGGAGTGGTGCGGGTGCATTTCATTGTGTGGTTTCCTTTCGTTTGTGGTTGTGTTTCGA
GTTGGTTTAGCTCTCGGAACACTATGAATCATACCAAAGCCACCCAACTTTGGCAACTATGATCAAGACAAAGCTTCTGT
CAAGTCTTTTTCGAGTTTGTCCCAGCCCAGCTTCTTCTGCTCAGCTTCTTCAAGAAGCTCTCCACACTTCTCATCAATCT
TCTTGTCAAGCTCTTCATTGAGCCGCTTCAGCTTCTCCTCCATCTGCACCAGCTTCTCAACATGAGGAAGCTTGTTCTGC
GCTCGCCAAGCTGCTGCTTCATGGCAAGCATTCACAAGGATCGTCAGCTCTCCACTCGTGAGATCTGGAATGCTCATGAA
GGTGGTAGCACATGCTTCATGGACAAAGTCTAGCTTGGTCATAGTGTGTCAACTCCTGCATAGGCAAGTGCCATCTTGCT
CTTTGCTGCTTCTTGCTGTGCTGCTGTGATTGCAGTCTCAAACTTTGCAGCTTTCACATGGAGCTGCTTGCTCTCGGTCA
AGCTCTTCAAGACAAACTTGAACTTGTGGAGTGGAAGCTCAGATGTGTTCAGCGTCTTTGGCATAGTTGTCCTCCTCCTT
CTAGCTGCTATCATATCAAACACACTTGATCTTGGCAACTAGTGCATCTTCACTTTCTTGAGGCTGTCTGAAGTGGAAAG
CCTGCTACAGAAAGGGCGAAAGGAGAACCCATAGCTTCACAGGCAGCGGGAACCACCCCGCAAGCTTCCTTCTTCTTCAT
CATCCACAACCACTTGGATGTCTTGAAATCATCTTTCCTCTCTTTGACTCACCACAGTGTCACTTGATCGGCTCTGGAAC
TTCCTTCAGCTCCTTGAGCTTCTCATCATCAATCTTCGTCACGATCTTGCCATTCCCAGCATGCATGCGGCGGTTGTACT
CACCCAGCCACGGGTCATTAGGCAGTCCAGTGATCTTGCGGCGACTTGCAACCATCTTCTGGATTGTAGTGGTGTGCTCA
ATCTCACTTGCCGCCTTCTCAGCTTCAGCAATCTTCTTCGGATCGATCTTCCCAAAGATCTTCTCATGGAGCTTCTCACG
AGGCTCATTGAACTTGGAATCCCACTCGATGTCACCAACTACATCAACTGCATTTGCCATGTCTTGCTTCCTTTCTTAGT
TAGTTTGGCTTAAGCACTTGCAATTCTATCAAAGACTTCCATTCCTGGCAACCACCCACACTCTCACTCCCAGTGGTATC
CAGAGCAAACTGTGTAGAGGAAACACATTCCAAAGAGCATTGCAAAGAAGACAATGCTTCCAATGACTTCACCAGCGGCA
CTGAGAATCTGCCGCTTTCTCTCTGCGTGTCTCCTGCGCCTCATCATTGATGTGCATGACTCCATTGTCTTTCTTTCCTC
TCTTAGATGTCACGGGTCCTAGCAGCAGACTCAGCCCAATGCCGCTCAGCAAAAGGCCCAGCGACTATGGTGAACTTCTC
ATGTCGGTCATCATCCCAACGGATTGCATACCACTGGCTTGAGATCTGGATTGTGTCCATGGCTGGTGTTCTCCTCTCTG
CTAGATACTATATCAAAGCTAGAAGAGCTTGGCAACTAGTCTAGGAAAAGCAATGAGCCACTTTGCAGCACTTGGAAGCT
TCTTGACTGATCTCACCTTGAAGAATCCACTGCTAGCATAGAGATCTACAGCATCGATCTCAGCACACTTCTCAGAGAAG
CCAGCTACAACAACTTCTCTTCTCAGAAGTCCTTCATCATCAGTGAGAGTCACTTTGTATGTATGTGAAGTGAGAGTTTG
CTTCAAGGCTGGTCTTTCGCTGCAATTACCCAGAAGTAGCTGACATTCCACTTCATCCAGTGGTCTTCGCCAAACTTCTC
TCGTCCAAGGTTCTCAAGCTCCTGCACACGCTTTGCGCACTCAGCTGAGTGGAGCCATGCCTTAGCTTCTTCTTCGGTGA
CATTGTGCTTAGCCACTTCTAGGATGACGGTGTCTTTCTTGTAGTGGCCATACCACTCAGGGTCCAGCTCACCAGCAGTA
ATCATGCAGTCAAACAGTTCTTCTTTGTTGTCTTCCATGCTCAGAATCATATCAAGACTGTTGGGTTTTGGCAACCATCA
GTCTTTGTGAGGTGAGGTGCAGAAGCAGCAGACCTCATACTTCATCCACCAGTCCTTGCCAAACCTCTCTTCAGCTTTAG
CTTCGAGCTCGCGCTGCCTCTTGAACCTCTCGTCAGAGATGATCCACTCTCTGAACTCAGAGTAAGGGACGCTGTGCTTT
GCGACTTCTACGACATAGAGGTCGTTCTTCTTGAAGTGGTAGCCAGACTTGTCAAGCTCACCTGCTTGGATGACACAGTC
AACGAGGAAGTCTTCTTTCTGGTCCATTGCTGTCTTTTCCTTTCTGGCTAGAATCATATCAAAAGATGAAGAAGATGGCA
ATCAAGAATTCCTAGCCAAATTGGTAAGATATAAAGCAGAGATGTATTGTAAGTGCCTCTAATAGCAAGCTTGGCTCTAA
CCCAGGAAGTTCGGTGTGGCTAAACCGACGTCTCAGCCAGACAATTGCCCTATAGTGTAATGGTAGCACGGCGATAAGCG
CTTAGCTTAAGGAAAGTGCTAAGTGGTGACACTTAGAGATGTGGTTCAATTCCATGAGCGCTTGCCACTCTAAAATCGCT
CGGATCTTGTTCGAATCAAGATGGGGCAACCAACCTAAAAAGTGAAACATCCTACAGGAGAAACTCATCAATTCGGTAGT
TGGGTTTCTCTTTTGGCATAGCAAGAGATCCACCTCAAGCACTAGGTCACTTTCAGTGGATCTCAGGGTAGTTATTTGAA
TTGAGATATTTGAAGTTGGCTTCAGCTTAGCTACGTGAATTTCATTTGCTTAGCACCTCTGCTCTTTCTCTTTTGCTGTT
GGTGAGACAATCATAACAAAAACTTGAGGCTGTGGCAACCTCAAGCAAACCACTTTGTCTTCTCTAAGAAGAATCCAAGC
GAGTTGTGGCGAATCTTGTCAAGAGCTCCGTTGACTTTTGCTAGCGCTTTGAGCTGGATCTCATCGCTTTGGCCTTCCAC
TCCCTCAAAATCCCTGAGTGCTTCTGCCATGTCATGTGCTGCGACTTCAAGTGCTCTAGCTGCCTCAGTCAAGTCAACCT
CAACTTTGAGCTTCTTGAACTCATTGGCGACTTTAGCTTTGACTTCAGCCTTGAACTTGTCCCTAGACTTGCTCTCAAGG
GCTTTGATCTTCATTGCCAGCTCATCACTGGCATACTCAGGATGGCGCTTCTCCCAATCACGTAGAGGACACTCAGAACC
ATCCTTGGTAGCTGAGCACCCATGGCACTCACCAATGTTCTCAAGTGTGCAGCCTTTTCGCTTAAGGTCTTCTAGCTGCA
GCTCAGCAAGCTCTCGAGCTTCATTCTCAGGCAGGTCAATTCCATACTCTTGCCTGTTCTCACGAACCATCTCATCAACT
TTGCTCATTAGCTGGATTCCTCTCTTAGTGGTTGGTTGACAGCAGCAATTATATCAAAGCCCCTTGCCCTTGGCAACTAT
GCTTAAAGAGATCCACCCAAGGTGATAGTCACCTCAAGTGGATCTCGACTTGTGTTAGGCAAAGCAGGTGTAGCCAGAGA
CAACATCGGCATCAAAGACATCGCCGATGAGGTCTTCAAGGGAAGGGCCACCGCCATTGCCGCAGTTGGCATCAATGACA
TCGGCTGGAGCGGTGAGCTCAACATTGAACTGTGCACCGGTGTCACGGGACTTGAGCTGGATCTTGATGGTCTTGTTCAT
TGTGTTTCTTTCCTTTCCTTTAGGTTTGTTTGGTGTTTTGCTTGTGTCTTGCAACGTAATGAATTATATCAAAGCTTCTT
GACCTTGGCAACTTGGCTGTCAGTGCCATGCCAAGACTAAGTGCTGGCTGTCGAGGGCATGCTTAGCCATGTCAAAGTCT
TCCTTCTGGACTAAGACTTGCTTCACCCGCTTGCACCTCGAGTCCCAGCTGTCAACCACTGTTCCATCATCAACAACTGC
TACATGGCCGGTTGTCCTCACAAACACAGGGTGCTTCAGCAGTCCTTTGTGGAAGAGCTCGGCTATCTTGGCTGTCTGGA
CATGGCGCTTCAAGACAATAGAATCCCAGCCTTCACCGCGAGCAATGTCTGTCCAAGCACTTCTCCAGGTCCTGCCTAGT
GTCTGTGCTGAGATCTTCTCTTGCATTGCTCTGAGCTGGCTGTAAGACCACTTCTCTCGGAAGACCCAGGCTAAGGCTCT
TGTCGTGCAGTCACCTTCATGGTCTCCATGTGGATTCATGTTGACCAGCTTCCAAGGAGTCTTAGTTCCTTGCTTCTTAG
GCTTGACAATGACCTGGAGATCAGCTGATTTTCTTGAGGCTGTCTCTGTCATGCCGAGCCTGACTTTGAATCCTTCATGC
TGGCAAGCCCGTATCAAGTTGATCTGAGCATTCGTGAACTTGACCTTCTTCAGAGGCCAGCCACGCTGCTTTATCTCAGA
CAGCTCGGTGTAGAGCTTAGCTTCCCAGTCTTTGGCCATTGTTGGGGTGGTGTGGTTGTTGTCATCCATGCTAGTGATTA
TATCAAAGGCCTAAGATCTTGGCAACAAAGCAGCTGGATCTCTTCTGTCCAGCTGCTTCTCTCTTTTCACTTCAAGCAAA
AGCTTTCTTCCTCAGCGAAAGCTCTTCAGCGAAGCTTGGCGAGAATCCCATTCTTGCGGAGCTTGGGATAGACAATGTCC
ATCACAGCTTTTGCTTCGTCTTTGTCATGGATTCCAAGGTATGCCCATCCAATCGACCTCTCAATGTTCTCACGGGTCGG
CTGCTCATTAGCATAGCTCCGAGACCACTTGGACTGCTTGACCGAGACAGTGATGAGCTTCTGGATGGCAGCGGCAGCGG
CTTCGATCTTAGTGTTGTCCATTTGTCTTGTTCCTTTCGTTTGTGGTTGTGGTTTACGCTAGAGATTATATCAAAGACTT
CTAGACTTGGCAACCTTGCTTTCAGTAGAGAGCTCGGTTGAGACAGCCATTCTTGAAGACTCGAAAGAGCTTGGTGTAAC
GTGTGTTTCTTGTGAAGCGCAGAAGTGCACTTGGGAATGAGCCCGCAGCATAAGAGATGAGCTTGCAGCCACAGGTCTTA
GTAGCATACTCAAATGTGTACAAGTTGAAGTTCATTCTAGCATTTCCTTTCACTTAGTGGTTTACGCTAGAGATTATATC
AAAGATGCATGGCTTTGGCAACCATGCATCATCTTCACCATTCTCACTTGCGGTTCAGACGTCTAGCTCTCCTAGCAGCT
TTGTCTGCCTTTCGCCGCTTAGCCACAGCTTTCTTGGCTTGCCGCTCTCGCTCAGCCCAGTACTTGCGTCTTCGAGCAGC
ATAAGCTTCAAGCTTCTCTTGAGCAAGCTTTGCCATCTCTTCTCTCTTCTCTTCTGCTTCAAGTGGATTCTCTACCACTT
CAGCATCAACGATCTTGTCTTCAGTGTTTGTTGTGTCCATGCTAGATATTATATCAAAAGCATGGCACTTTGGCAATCAC
ACATTCATGAACTTGCCAGACCTGAGATTCTCCATGAACTGCTTGTCACCAAGCCAATGCATGATTGCTGTCAGCTTCAC
CTCATCTACAGAGAGCAGCTGTCCTTGGTCAATGTGCTCTTGCAAGACATCTTGGACAAGGCTGCGGGCTTCTTCAAGAA
GCCAGCCTGCTTGCTTCGCAATCTTCTTGAACTCTTCACTTCCAAAGAAGTCTGCCATCTGCTCAGGCTCAACCTCAGCA
TCAGGTGATCCATCAATCTCAAGCTCCCAGAGACCTTTGTCGTTCAAGAAGGAAGCATGCCAGCGGATCTCGTTGTCAAG
GTCTTCAACAACAAATGACACAATCCTGAAGTAGCAAGCATCTACTGACCTAGCCAAGCTCTTCTCTAAGGCAATCTTGT
CAATGCCATCCCAGCCTAAAGTCTTGCTCTGCACAGCAAGGTTTGTCCAAGCTGGACCTCCAAACAGGTTGATCCTCTTC
AAGTCAAGGCTCTCAAAAGGCTTTTTTGCTTCTTCATTGTTGTTGTCATCTGGCATAGTGCAAGTTATTTACCAAGCTTC
TTCGCAACATACTTCAGAGCATGGACTTTAGCTGAGGCTGTCTGGATCTGAGACTTTGTGAACCATGACTTCAGCTTCTT
GCTGAACACACTGCTCTGGGCAATCATCTGACTGAAGGCAAGCTCTCCAGAGATTCCCATAGGAACCTTCTTGAACACTT
TGAACCTCATGACAGCACTTGCATCATAGCAGAGCTTGACATCACCATTCTCAACCAAAGTCTTCATTTCTTAGGCTTTC
CTTTTTGTTGTTGACAAGATCATTATATCAAAAATCTTAGGCTCTGGCAATCTGCTGCGGAAGGGGGACAAGACTATATC
TTTAGATATAGTCTAGAGGGATAGTATAGTAGATTTAGCATAGAAGAACTAAAGAAAAGTGAACTTTCCTTTAGTTAAGT
ATTCTTACTGTCTTTAGAGATATTCTTCAAGAATATCTAAACGCGTATGTGTGCACGCGCGTAAAACACACTACACCTGA
ATACCTATGTGCCTGAACACTTTAGGAAGCGGCTAGCTTGAAAGACAATAGTTTTTACTCCTAAGTTCTCTCCCGCTCCC
TAGGACGATCCTTGGCACTTCTGCCTTCAAGCTTTAGATTGCCTTGAAGTTCTTCATCACCTCAAGCCTTGCATCTATCA
CCCGAGACTCAACGTGCTTGTCAACAAGTTTCATTATCTTGCTTGTTGCATCAGCCGCTTTCTCAGAAGAGTGGATGAGG
TCACTGAGCAAGTCATAGACTTTGCTTTTGAGTTTCTCATTGTCATTCATTGGCATGTGCACCTTTCCTTTCATCTTGGC
CACACAGACATTATATCAAAAGCCTAAGACCTTGGCAACTTGCCATCTGAGCTTGCAATGCTGCAGCTAGCAGAGCCAAG
ACCAAACAAGATGCCTCAAGGTGTCTCAACAGGAGTGATGAACCAGCGGCAGCCAGTTGAATGGTCGCTAGCATACCATG
CTGCCATCTTGTCAAAGTCAACTTCTGCGTTGTAGTCTTCATACGCTCTACGCCAAGTCTCAATGCATGACTTCACGGCT
GCCTTAGCTTCTTTTTCAGAGTCATATATTCCAATCACGCTTCCTTTGAGACCACATATTGGGGAATGCGCTATGCTGTT
GACCATCCAGCTCTTCTTCATTGTCTTTTTCCTCTCTTGTCCTTAGTGCTTAGTGGTTGGGTGACGGCTGGAATTATATC
AAGAGCCTAAGACTTTGGCAACCATCTTAGCTTAGTTGCCATGAAGCAAAAAGCTTGATATGATGCTTAGCACAGGCCAC
AGCCGCAAGTGAAAGGAGTGATGCAATGCAGATCACAAAGAAGAAGCTCAAGGAGATCAAAGAAGTCCTTGGACCACATG
CAAGAGTCAAGCGTGCTTCAGACGAGAAGCCTAAGGCAGGGAGGAAGGTGTCTTCGATCCTGAAGTTCAAGACTGCCAAG
CGCCGTGACATGAAGAGAGCTGAGTGGACATCCTGTGGCAAGAAGAAGAGGTACGCTTCACAGCATGAAGCCAGGCAGAT
TGCAAACAACTGTGAGCATGCAAGACCTGGAACAAAGCTCCGTGTCTACTTCTGCTCGGTGTGTGAAGGCTGGCACATCA
CATCTAAGCCTAAGAAGTAGTTGCCATGCTTCTAGATCTTTGATATGATAGTCTCGTGAACAACCAAAAGAAAGGAAAGA
CACAACATGGATGAAGTCAAGTGTGAACTGAAGAAGCTTGGAGCTTCTGTTCCTACTGTGCTTGGCTGCATAGCTCTCGG
AATTTTCTTTGGCATCTGCTATGGCTGCGGTGTAAAGGTGGAAGACGACAAAGAAGTCAACGCTGCGTGGACCTACCATG
GCAGGGAATGCTGCACGAAGCTCGTCGAGATTGATGGCCACAAGTACATCATCATAGACGGCAACTACTCTGGCAACATC
ATCCATGCTGCTTCTTGCTGGTGCATGGGCAAATGAATGAGAGAAGGAAGGACAGAAGACAATGGAGATGAAGATAGAGC
TCTACATCAAGATCAACGGAGTCAAGTACCAGGTAGATCCTAAGTGCTGCTCTCTGGACTTCACTGCTAGCACCAGCAGA
GGCAGTGAGACTAAGGGAGAGCTTGAAGTGGCAGCACGTGGCAATTCAGTCTATCTAGACATAGTCTGACTAAAGCCTAA
GAAGTTGCCAAAGCCTAAGAGCCTTGATATAATTCAACTGTCAACCACCTAAAGGAAGGAAACCAAGATGTCCAGCTACA
GAGTCATGCTCCAGAATCCCTCCACCAAGCAAGTCGGCTCCCTCACAGTGAGGACTTGGTCACCTGAAGATGCGAAGGCC
GAAGCTAAGAGTCGCCTTGGATGCATGGGATTCACTGAAGTCCTGAAGTGTGAAGTGGCTTGAAAGTTGCCAAGAAGCAA
GATCTTTGATACAATTCTCTCACGCATCAAACGGATGAAGTCAATGCACTAACTGAAAGATTTTGGCGAAATGCTGAGTG
AAACGATACATCTTAGCGAGCTTCCTAAGCCTCTGAGCAAGGTCAAAGAGAGCTGCCCGGTCCAACAGAGACCAAAACAA
ATGAACTGCTCCGCGGGTGGAAGGCCGACAAAACGCCTTGCCACCCAATCTTCTTTGCAACTTGGACCTGGCCCTGCACC
TCTAGAGACCTCACTTCTCAGGCCAGGGAGCATCAGCAGAGAGCTAGCGGCTGCTAGAGACCAGGCCCAGCCTAGCAGAG
AAGTGCAGAGCCAGGTGGATCCCAGCAGGAAGATCTGCAGCCAGGCCAGGCCTCAGGTAGAGAGCTGGCACTAGGTGGAA
GATCGGCCTTCCTAGCCTCTCAGCCAGGTCCCAGGCACAGCTGCTGCTCCAGGCCTCAGGACCACCTGGGCAGCCTAAGA
ATACACAGCCAGGAGGGCTAGGCCTAGGAATCCGCCTTTTCGCGGGACCCAGGGAAGTGCTTCTAGGACTGGTCTCCAGG
CCTACCTGCACTAGCAGCAGGCAGCCTCCAGCAGGCCACCTGGCCCACAGCCTGGCTCCAGCTGGGCCGCCTTTATATAG
CGGCCTGGCAGGGCAAATTCGACTAGTCAGCAGAGAAGAGCCATCAAAGAGAGAATAGAAAAAGAGAAATAAATGTAAAT
AAAACGTGCATTGAAGAAATCGAAAGAAAAGATTCAAATGAAGAAGCAGTACACAAAGAAGCAGATAGTTGAAGCAATCG
CCTACTGGGAGAAGAAGCTCCTCAATGAAGCAAAAGACACTTCTAGCTACAAGAGCTTTGATGACTTGAAGAAGACACTT
GATGCTGAGCTTGCCAAGATGGCCAGCATAAGCAAGCCTGACTTAGAGCAGATAAAGTACATCTATGACAACTATGATGA
AGATGGCAGGTTTGAGTATGACCTCCGTGATGTTGACAACTACAACTTTGGATGGAGGCTGAAGCTCCCTAGGGGCGGAC
GGCTCAATGACAAGGTGTCTAGCTTCTACGATGCATGCGTGTCATTAGTCTAGGGAAACGAGCCTAATACGCCAATGGAG
TTTGAAGACAACTTTGTCTGGTATCCACTCAACTCGCTTTTCCTCGCAGCGATAGAGCAAGACTAGAGGAAAGCTAGCAG
CATAATAGCGCAAGACCTCAGCGACAACAAGATGCAGCAGTGGTTTGATGACGATGTCATCGTGGACACGGATGAAGAAG
ACGGAAAGACTGTTGAGTTCTACAAATATGAGATACGCCTTGACTGGAAAGAAGGCCTGAAGATCTTGAGAGAGTATGCT
AAGAAGTTCTATGACGTCTGGGCAAAGAGCTTCTGGAGACTAGACCACAGGCAGTTCACTGTCCACTACACTGCATGGCA
CATGGACAAGTACTTCACTAAAGTAGAAGCAGCAGATGAAGATGAAGCTAGGCGGAAGTTCTTAGGCAGCCATGAAGAAG
AGTATGACATGAAGGACTACAAGATAACGTCAATTGAGGAAAACTGACATGAAGAAGCAGTACACAAAGAAGCAGATAGT
TGAAGCAATTAACTATTGGAAGAAGCAGCTGAACGAGAGCCAGCAGTTCAGTCCTAGGGTCTAGGAGATTCTAGATGCAT
TTGCCAACATGTCTCCAGAGAAGACTAAGCGTCTTAAAGAGCTAGCTGCTGCAGATAATCTTAATCGAGGTGCGCCAGAT
GAACTAGATGATTTTATCAGTGACTCATTCTGGGACATAGATATAGTGCTCGACGGCATCGAAAACCTCGACATCGACAA
TTCAATGCACATAAACTTTCAATACAATGCAGTAGAAATCATTGTCTATGCAGCGGAAGAAAACTACAGCGCTGCAAGAA
AGCTTGCTAATTCTTATACTGACTACTTAAGAGGAAAATCCAAAGCCGATCCAGAGCTTTTTATAGAAGGCTGGCGGAAC
CACGTCAATGAGCCGGCAGAGGTCCTGATGGCGCTGTACAACATACTGGACGAGAAGTTCAACTTGAGGAACTACTCTGT
AGACTATACAGCTTGGCACATGGACAAGTACACAGTAGACGTGAAAGCCAGAAGCAAAGAAGAAGCGAAGAAGAAGTTCT
TCAAAGACCACGCGCATGAAGAGTACGACATGAAGGACTTCGAGATAACTTCGATAAAGGAAAGCTGACATGAAGAAGCA
GTACACAAAGAAGCAGATAGTTGAAGCAATTAACTATTGGAAGAAGCAGCTTCTCCTCAATGAAGCCGGCATGACAGACC
TCTAGTCTTTGGTAGATGCGATGAAGGCTGGAGAAGCAAGCTTCAGCTACAGGAAGAAAGATGGAAGCATAAGAAAAGCT
AGAGGGACGCTTGTCGGCCACGGCGACCCGCCTTTCTTCCGCAGAGGCTACATCAACTACTACGACTTAGATGCAGATGG
CTGGAGGATGTTTGGCAGGGACTAGCTGGTAGATGGTGCCTAGGCTCAAGCTGCAGCAGCTCAGTACACTCCTCTAGACA
CAGCACCAGCTGGTGAGCCAAAGCTGCTAGCCAATGCACTCTTGAAGCGCAGTGGGATAAGCAGAGAGATCAGCAGCGAG
TATGACAGCCAAGAGAAGCGGATCAATGCTATACGACGGAAGTATGTGTTCACAAGCGACATCTACTCTAGAAGCACTAT
AAAGAGATGGGAGTGGAAGTATGGCGCTACAGATGCGGCATCAGACAATGCTGAGTACGACAGGATGCAGAAAGAAGTCG
ACAATGACGGTGTCTTGCATGCTATAAGCGCAAGAATCAAGAAGCTAGAAGCCGAGCGCACTGAAGTTGATGCAGAGATC
ACAAGCATCATCTTGAAGTCAGTCTAGCCTAAGAGTGACTACAGCTTCTACCGGTACAGCTACTTCTTGATAATAGTAGA
TGGAGCTGGCTACTTCAAAGTCGTGTTCAAGAAGAAGAACACTTGGGACACTGAAGAGTTCTTGCTGAGGAGTGATGGTG
CTCTGCCATCATTCTGGCAGCTAGGAATGGACATAGACTCAACATGGAGCGACTTCGTCTAGAAAGTGAAAGCTGCAGGT
GGAAAAGTCTAGCGCACAGCAAAGTCAGAGGACTTCTAGACTTGGTGCAGCAAGCTCTAGAGATGACAATCCAGCCTTGA
GAGAGCTGCAAGCCCTGAGGTGTGCTAGCTCTTGGCGAAGCACATGCTTGTCTAAGCTGGAAGTGCTCTTTCTCTCTTCT
TTTCGGTTGCTTTTGCAGATCTTTCGCTTCTCTTGCAGAAGCCTAAGATATCTGTCTTCTTTTCCTTCTTCCTCTTCTTC
TTCCTCTTCTTCCTCTTCTTCTTCTTCCTCTCTACACTTATATCTTCTAGTGTATTATGGAATCTGCAGCAAAGAAGTCT
AGAAGAAGCAGAAGCAGAAGCAGCACGAAAGATGCTAGCGAGACGAGATTCAAGATAGAAGTGACTTCAAGCAATGCCCA
CCAGATCTTAGAGACACTTGGTGTGTCTAGATTTGGTGTAGTTTGCTGTGGAGATGACAACCCAGTCTTGAGAGCTGCTG
CGGTCATGCCATATGAACGAGCCGATGAGTCTTCATCTGGATCTCTGTTTGAGAAGCTTCAACTTGCAAGCATCAAGACT
AAGAGAGGAACTCTTGCAGCTGGAGAGCGGAGCATTGCTCTGTGGAGGCTCGGTGAGCTCTACCACAGAAGTCCAATAGT
CTTCAAAGATGGCATTGGCATGTCACTTGGAGAGTATGCTTTCTGGATGAGGAAGCCTGTTGCCGAAGTTGAGAAGATCT
TCTGCCAAGAAGTCATCAACAATCTCATGAAGTTTGTCAAGTGTGATCCAATGTGGCGAGTCTGGAATGGCATGGAGTGG
GTTGAGATAGATCCTTGGAAGTTTGCTGTTGAAGTGGACTTAGCTGGTGGATGTGCGGTGTGAAGCAGAGAAGTGGCTTG
GCTGGCATAGACTGCAAGAAAGTGAACTAGTCTGGGAAAGTTGAGAAGAAGGAGAAGGCCTTGCAGTGCCAAGAACTCTG
AGATTTGGTATTGTAGTGCTGCTTGCAATGCAGCAAGAAGAGAAGAAGAAGCTGAAGAGAGAGAGAAAGTCATGAAGCAC
ATTGACAAAGATCCAAAGTCAATAGACCTCAAAGAAGCCTACTGCATGTGCAGCCACAAGATCGAGTACACTCCGCCAGA
AGGCGAAGGCAAGCCTCTTGCATGCAAGACCAACGAATTCCCTCTTGTCATTGACTTTGACGACTTCAAGAAGATTGAGC
CTCCTGCAGGATTTGAGATCGTTGAGCCGAGACGGGACATCACAATAAGAGTCACCACTTTCGCAGGGTATTGTGTTGGT
GCAAAGCACTACTACTGTGACTTGAGGTTTGATGGACCGCTGCTCAGGGACAAGAAAGATGGCTTCATCTACTCGTTCGG
CAAGCCGAGAGGCATTGATGTTGATGTTGGGAGCATATTTGGGTTCCACAACATAGAGCTGTACAGGCGTCTCACTGAAA
AGGACTTGTCAGACAAGAACATCGACTGGGACTTCTATGATGTTGGATACATGACTCACAGGTGGAATGATGCTAAGAAT
GCAATCGCATGCGCGAAGAAAGTCATAAAGCTGCGATTCAAGAACTATGGCAAGATAGAAGTTGACAACAAGACATGAAA
GAAGAGAACACTATGAAGAACAGAGAGATGCTGATGGAGCTCAAGAGAGTTGAGCCAATGTTTGACAAGCTCAGTGATGT
CGCACATGAGATAGTAGAAAGAACATTTGAGAGCCGCTGCTGCAGCATTGATGACCTTGTAGTCGGAGACAAGACTGTTG
AAGTGCAGTATGAGTACAGATGCAGCGGAGAGTATGGGCACGACTATGTGAATGTCCCCATTGAGTGGTTTGATGAAGGC
TTTGACTATGAAGATGCATACAGAGAGATGAAGTGCAGAGAGCGTGAAGCAGAGCTGAAGAAGCTTGAAGCTGAGAGAAG
ACGGAAAGCTGCTGCTAAGAGAAGAGCAGCTGTCAAGAGAGCTAGCAGAGAGTTTGAGACTTACCTGAAGCTCAAGCAGA
AGTATGAAGCAGCTGAAGAGAGCAAATGACCGCAAATTATTTGCCTATAGATGCTAGACTGCTGGACACAGTTGCTAGAG
AGCTAGGGCATGACTGGCTGCTGTTGATGTCTGGGTCTTGGCCAGGTGAAAAGAAGTGGTGTCGGGCTGTCTTTGGGAAC
TATGGTGACTATGGCACTGAACCGCTTGAAGCTGATGGGAAGCAAGTGTGGCTCAAGTCTGCAGATGCTGCAGGCCGCCT
CAGAAGCAATGAGGACATGTACCATGAGCTGGTTGAACTGCTGTACAAGACTCTAGAGAGTGGTGGAAAGCTGTCTGATG
GCAAGAGTGAAGTGGATGCTTCAGCTGTGCCTGAGTTCATGGTAGAGTGTGGGCTGAGAGGACTTGCATGACAGAAGACT
GCAGTGTAGAAGCGACTCTCTGGAAGCATCGGCTGCATGTAGCTAGTGCAGTGCTTGAGAAGCTTGCTGGAAAGTGCAGT
GAAGAAGACTCAAGCTTTCTGAAGCTGGCAGAGCTCTATGGCATGCAGACTCTTGGAAGAGACATGGTGTTCATAGGTGA
TGGTGACTCTCCATACAGCTGCTCATGGATAGTTGGGACTTCACCTATCTGGGTTGGAGGATATAGTCGTGGTGTTTTGA
AGCCACTTGCAGAGATGCAACCAAGAGGAGAACTTGAAGATGCATACATCATCAAGAAAGCACTCTGCTCAGGCAGAAGC
TTGTACTTGGTGAAGAGTCGATACATGGCATGTCTTGGACATGAATGCTTCACATCTGAGAGCTTGGAAGATGCATGCAA
GAAGACTGGCATAGACATGTGCAAGATGCTCTTGGAGCTCAACTTGCTAGGATGATGTATAGACATGGTTGACCAACAGC
TAGAAGCCGAAGAGAAAAGAAGAAGAACAGCCGCAGAGCAAGCTTGCAAAAGTGTCTTAGACCAGCTTGCTCAGAAGGCT
GGCTTTGCTAGGTGCAATGTGCTAGAGGGATCAGTCCAAAGCACAACTTCAAGCACAACACGCGTGTACACTCTAGAGCT
AGACACCGCAAGCACCACTTGTCTGTGCCCAGTGGTGTGCTGGCGAGAGCGTGGTGACTTTGACTATGTGCTAGTCACCA
CTGAAGAAGATCCGGAGAGGTTCAAGCAGCATTGCTACACCACTATGCTAGCTAAGTGCGTTGAGCTTCTTCGACGCAAC
TCAAGTGGTGGAAGAAGCTCAAAGCTAGTGGCATTGGTATATTCATCTGCTGCTGGAGAGCCTTTTCTCTGTGAGAGCAT
TGAGCACCTAGAGTTGCTGGCATCACTGGCTGGACTAGACGGTGTCCAACAACTCTAGAATGCAGTACAATATTGCACAT
CAACAACAGAAAAACAAACAAGGAAACAAGATAGACATGAACAAACTGTTCAAGACAATAACTTCGATCTTCTCATCGAA
GGTTCGCAAGGCAAATCGCAAGCTGCAGATCAGCAACTGCATTGACCTCATTGATAACCAGCAGTTCACACTTGCTCAGG
CATACAAGAAGCTGACAATCACAATCAATGATCTTGAAGCTAAGCTCAAGGATGCTAAGACTGAAGCAGAGTCTGAGCAG
AAGCCTGAGGTCAAGGCTGTCAAGCAGAAGAATGCTGAGATCATTGAGACTACTCTTGCTCGCCTGAAGAAGAGCAAGGA
GACTATTGCTGCTAAGCTGCAGAAGACTGAAGACTCCCGTGTTGTCCTTGTGGCTAAGAAGAGCCTGCTTGACTCTATTG
AGTCCCTCAAGGGCATGACTTCGAACTGCTTTGAGACGGCAGACTTTGACGTTGACGCCATCATGGCAGAGATCGACAAG
ACGATCCGCGACATTGAGTCTGAGTTCCAGGCAGATGATGAGCTGAACGAGCTGGCCAAGTGACCAGCTCTTCAGCAGCC
TAGCTTGATCATGCAATGGACATCAACACACTAGTAGACAGCATCCTTCTTAGGCGTGCTATTGCTGAAGACAATGCTTG
CGATAGAAGATCTGTTGCAGTTAACAAAGCAGCAGACATCATTGTTCCACTTCTGATATCTGCTGCACTAGTAGCTGTAG
TTTTCATAGCAGCTAGCATTTGACATCATGGACAACATTGACAACATAGTAGACAAAGCTCTAGACAAGTCTAGAAAGAT
TGCTCCTAGAAAAATGCTAGAAGAGCCTAATCACATATTGGTCCACCGCTGGTTCAAGACATGGAAGATGTTCAAGTATG
AGACACCTTCTCAAAATGCTGCATATGACAAGTTCAACCGTGTCATGGAGCAGCTTTCACAGTGCAGCAATGTGGTGATT
GATGCTAAGAAAAGCAGAGTCACACTGAAAGACATATCTCCAGCATGCATCACTCATGCAGATCTCAAGTATGTAGTTGA
AGTCTACTGGAGAGACAACAATGACAACTAAGGAAATCTAGAATGGACAGTGAAGCATTTGTGTCAAAGATCCTAAAGAA
GCATGGTGAGACTCTAGACCAGGCTTCTAGCTTCGTCATTGTGGATAGTCTAGCTGTGCTAGCAACTTATCTGATGGCAG
TCCTTCCTGGATTCCAGAAAGTCGAGATCCAGCAGCACAGCGATGAAGACTTCACTAAGATAGCAGTGACATTCTGCTCT
TGTCCAAAGTTCTATGCTCCAGAGACCCACTACTTGAAGTTCATATACAACAGTGCGCTGGTCCAGTGCTCTAGCCGCTT
AGATGACCTGCTTGAAGCTCTTGAGCTAGCGATGAAGTATGACAACCTTGGGATAGACATCAGCAGCAAGTCAGCCGTCT
TCTTCAAAGACAATGCCAACTTCCATGGCAGCAGTGGATTCTTCCTCTTCAAGCAAGGCATGACAGCTAAAGACATCCTA
GAGACCGCTGCTAATCCGCCTGCTCCAGGGACTTTTGTCATATGAACAGCCATATAGACAACTTGATCAAGCAAATCGGC
ACTAGGCATGCTTGCAAGAATGTTGGCAAGTATGCAGTGGACATTGAGAAAGCCATTGGCATCAAGCTGGTGCCAGCGGA
CAGCAACAGTCTTGAGTTCACTTGGTCAAAAGACTTCGAGTGGTATTCAGATGCAGTAGTTGAAAGAAACACCATCTTAG
AGCATTTTAAGCAGCAGAAGCCAAAGATGTTCAGTGTCAAAGAATATGGTGTATCAGGCCACTACAAGCTGTTTTTCACA
TTCAAGTTCCACCCAGAGAATGCGGTATGAACATTGATTCTCTAGTAGATCAGATCTTAGCAAAGAATGCGGCTAAGCAC
CCAAGCTTAGTCATCAGCATCTTGAAGTCTCATGGCCTAGATGCTGTCTATGTCTGTGGCCGGAAGTATGAGATTGTGCA
GTATCATGAATGGTACTACCAAGCGCAAGATGCAGCTGTCAAGACTAAGCACTATCTTCTAGAGAGTTGCCCGGAGTTGC
ATGTCAAGAATGTGTCAGCTAGTGCTGACCGTGGATTCTGCTTCAACAAGAACAGGTCAATAGTTGTGTTTGAAGTCGAC
TGAAAGAGAAACCACCATGGAGCTTGAGCCAGACAGAAGTGCAGACAATGCACTTGAGAAGATTGTCAAAGAGCTGCTAG
AGAACTATGGCGACCTCCAACTGCTTAGAGTCCTCAGCCGAGCTGGAGATGGCTCTCTGACTGAGCTCAAGCCAACCTTC
AATGAAGGACTGTACTACCATGAGATCCGGATCACCAAAAGTGGCTGCCAACTGGTCTCTAAGTGCTTGAAGGGGCGCAG
CATTCTAGAGCTAGCATCTGAGATCTACAAAACATTCAAGCATGGTGCATGCTTATTGGCTTCAACACACAATGGTGATG
GTGTCATGATTGGTGTTGGAGATGGGACTGGGAGTCCTGAGAAGTTCATGATGCAATGTGAGTTGCTAGGCATAGAAGAC
CAAGATGGCAAGCAGCAGAGATGAGAGCTGGAAGACAGTGTGAAGAAGCATGGAAGCTGCTGGATGAGCTTGCAAAGTGT
CTTGGATTTGAGTGCATTGTTCTCTGCGGAAGCAGCTTTGATGAGATGTGGATCTGCTTAGTTGACAGTGAAGGTGCAAG
ATCTCCGCTTCTCTTTGGAAAGAAGAATCCACATGCTAAGATCTTTGCACACGACTACATTGATGCAGCCAATGCTGTCT
GTGAAGTCATTGGAGACTCTGAAGAAGAGAAGCTTGGCATCTTGAGAGGTGATGAGTGCACAAGCATCACTAGTGAAGAA
GAGTCAAAGCTAGCTCAGTGGCTGGTGAAAGCAAATCTAGCAGGGTTTGGTCTTGGAGATGCAGTCTGAAGAAGAGATTT
CAGAGATTGAGCACTTCTGCCATGAAGCAGTCAAGCACTTTGGACTTGTGCTAGTCTGTGAGCCAGGCACAAGTCGCTGC
AAAGTGTCCAAGCACTTAGACAATGGTTCATTGGTCGATTGCTGGTTCACATGGGTGCCAACTGCCACCCAATCAGCGGT
CGAATTGTCATATCCAGCTATATTCAGCAGCGTGTGTGAAGTCTTGTATCCTCTTCTAGTTGGCATGGAGCGCTATCCTG
GAGATTTCGCCATACAGATGTTCTTTTGGAGAGATGAGAACAGCTATGACTTCTCAACAGAGAATCCATTTCTTGGATGC
AAGTCAGTGTATGAAGCTATGATCAAGCTGGACTTGATGAAGGGATGACAAGTGAAGATCCACACATCATACTTTGGCAA
CATCAACAAGATAGAGCAAGAAGACCAAGAGCCACCGGTATTTGTCTCAATAGCTGGAAAGACTCCATTTTGGTTTGATG
GTCCAAGAATGCCAGAGCTAGCACCAAAGAAGGAGTGGTGGACAGAGTGGCATGAGAGATTCAAAGATGACTTAGAGAGC
AGTGAGTCTGTCACTTGGTACACTAAGAAGTACAAAGAGACTGTGCTGAGCTGCCTAGACCAAGTGAGTGTTGTCACTAA
GCTTGGTGAGCTCAGCAAGAACATTGTTCTTCTCTGCTATGAGACACCAGAGAAGTTCTGCCACCGCCACTTGGTGTCTG
AGTGGATAGACAGTGCTTATCTCAAGCATGGCCGTGAGTCATGCGAGTGGATGAACTCTGAGCTAGTAGATCCAAAGTGC
ATTGACACTCTGCTGAGGACAGTTGGGCTCACTCTAGTTGAGTCAGAGCTCAGTGTGATGCGAGTGCACCAGGGAGCTAG
CAAGAGGTTCACCATCACTTTTGCAGATCCAAAGAGAAGCTGCTCTTCTATGCTAGCGGCACTCATTGGCCAGACGCCAC
ACCAGCTGTTTGATGAGGTGCATCTCAGAGACTTCTTCAAGATATATGACAATGACAGAATACCATCACTGGTCGCAAAT
CCTTTTGTTGGAATGAGCTATGAAGAGATGCTTCTCAGAGCTAGCATCATTAATCCAGAGATGGTAGAGCAAAAATGAGG
AGAAGATGATGGAGGCATTTTGGTGGATCATCATTGCATGTCTAGTTGTTCGCAACATTGTCTCGACTCTAGAAGTGTTC
AGCGACTTCAACTTGCTATGGTGGAGAGAGCCTCCAGAGATAAAGCAACTCAAGAGACTGTCTCACTACATTGGTCTTGA
AGTCAAGAAGACTAGATCTGGCCAGTGGTTTGTTGGAGACCCAACTCAGACAGGTGATCTCTTTGCGACTGCCATATTTC
CTGGAAACTTCTTTGAGAGCAATCCAAAGAAGCTGCTCAGCTCATTTCTAGCTGCTGAATTCTTCATCTTGGCCCCATCA
AATGGTGGATTGAACACTATCAAGAATCCATTCTATGGAAAGACCGGTGAAGAGATTCAGATAGTTCTCGACTTAAGTGA
GCCAATCACTTGAGTAGTGGCAAGATCTTCTTCAATGCTGATTCAGCTTCTTTTGGAGTTCTTGCATTTCTGAGAGCTGA
AAAGTCCTCCAAGCTAGACTTCCTCAAGCTCTTCATCAAGTCAGAAGCTTCTTGCATGTCAAGGGATCTGCTCCATATTC
CTTTGATTGCACTTGCATCACAGAGAGCAATGTTCTCTGACATCTCTTTCTCATGGAATGAGTTGAACTTGGTTCCTTCA
AGCTGTGACCAGAAGAGCTCATAGAGAACTCCATTTGCCAATTCACAATCAACATCTTCTGTAAGATCTCTGATTTTGAA
CAGATCTCTTGAGCTTCTTGCTGAGTTCAACCAATCCCAGACTTCTTCAGCATCTCTGTCTTTGACATCATCTACTCTAG
TGAAGTTGATCTTCTGCAACCAGAGCTTGAACCACTTCAGGAAGTCTTCAAAGTCATCTTGTCCTAAGGCATAGAACAGG
CTCATCTCGGCCATTCCCTAGATAAGGCTGAACGTGCTTCTCATTTTGAATGCAAGAACTCTCTTGATGATCTCTGGAAT
GCTGTCTATCAAGGCTAAGTCCTGCTAATCGCACCAGTCAAAGGTCACTAGAGCATCTGGATTGATGAGAACAAGAGCTA
GTTGTGAGCCACTTGAGTCCATGTCATATCCACCATGCATGTACATCTCTGCTTCTGCAGGATCATCTGAGATGAAGAAA
GGAGTCTCAAATGAAGGTGCATAGATGTTCTTGAATCCAGAGTCGGTTGTGCCATGCCACCAAACTTGCATACCGGTGGA
ATCTAAAGTGTAAGACTCTTTCAACAATCTGCTCATAGATAAACTTATTTACTAGACAAGAGTAAATATGCATACGTACG
TAAACAATTCTTATATAGGAAACTTCAAGAGATGAAGACAAAATACTCAAAGGGCTAGATAGAAGAGGCAATCTCTTTCT
GGAAGTCTCAGCTGCTAGCTGAAGCGCTTGAGCCAAAGACAGAAGCAAAGCTGAAGGATGCTGCAAAAGCATTTGCAAAG
GCAATTGGAAACATGATCAAAGCTGGTGGAATGTTCCGCTTTGAAGATGGTGAGACACCAGATCCACTAGTTGCAATAAA
GACAACAGTCAAGAAAGGTGTCTCAGTTGACAACTGCAAGAAAGAGCTGAAGAAGCTTGGAACTCCTCCAGAGCTCATTG
ACCAGATGGCAAAGAACTACTCTGAGTGGTTCCGCAAGAGTATCTTTGGCGCTGACAAGAAAGCAATTGACAACCTCCTG
AAGACAACTGAGCAGTTCAACTACTTTGCAAATGTTGTCTTTGGAATCTGGCACCGTGATCCAGAGATTGCAAAGTTCCT
GAAAGATGTGCCACCAAAGAGTGACAGTGGTGAAGAAGCTGGTGACGATCATTCTGAAGATCTTGATGAAGGTGAGTCAT
TCAGAGCTAATGGCAATGAAGATGCCGCCATTGATGAGACAGATGGTGACTGCGATGACTGCTGTGATGACATAGATGAG
TCAGATATTGGAGAAGACAACGACATTGTCATCTATCTTTCTAAATGGGTGGCTTGGTACGGAACTTCAGATGACTTGAA
TGCTCAAGAACATGATCCAAGAATCAAAAAACTTCAAAGCGATTGGGTCAACTCTAGAGAATTCAATGAAAAAGATGGAG
ATCATCTAAAGATGATGATCAAGTTTGCTGAAGATCAAGGATTTCATGTGGCAAGCATTGGTCTTCCATATTCTGGAAAG
CTTGTTTCAGTTGATGAGTTCTACAAGATAATGGATAGACAGCACAATGGCCTAAATGAGCGCTATGATCGCTTTGGTGG
ATATGGTGGCTATGGACGGAAGTACTCATCATATGGATCATCTGCTCCAAGAGGCGAGTCAATTGGCTGGTACTGTGTTG
CTGATGTTGATCCAGCTTGCAAAGACATGGATCGCAACTGGAGATTTGGACCAATTGAGTTCACAAGAGGTGTGGTTGAC
TTCCTCTATCCTGAGAGACAGTACAAGAGAGGTGCAACAATGCTTCGCAACAAGCATGTGAAGATGCCTGGCAGTGGCGA
AGCTGTAGAGGTCTATGTTGGCATTCCATCAATCTTTGATGCAGTAAAGAACAATGATGAAGAAGCTCTCAAGAAGCTTG
AGATGATTGGCATCAACAAGAATGTCTCCCTTGGTCTTGATCCAGATGATGACTACACTGCACAGTATGTGCTGAGATGA
CTTTGCCATCCAGTTTTGGCAAGCGTGAAAAGAAGCTTAGGAACCTCCTAAGCTTCTTTTGCTTTCAGAGTAAATAGAAT
CAAAAGCTTAGGCTTGCAATCTCTGAAGATCAATGCCTACAGCTTAAGCAAAGAAAGAGAACTTACAATGGCATACAAAG
ACATTGAGCAGTGGGCAATGATTCTCAATGAGTCAGAAGCTGCAGACAAAGCATATGAGAGAGCATGTGATGATGCTCTG
AAAGAAGCAGAAGATGCATTGAATGATGTAGAGCTTGGCGACGAAGATGAAGTGATTGATCCAGCTTCACTTGGATTTCT
TGACTCAGACTAGTTGAAGAGCTCTTGCAATGAAGCAGTGACAGCTGAGCAGTGGAAAGAAGCAGTTGACTGGTTCAATG
CAAATGGCTATCCACTTGAAGATGATGAAGCTAGACTTGAGCAGTTCGCTCCACAGATGTCACAGCTTCTGTTCAAAGTT
GGGTGCAGTCCAACCGGAAGAGATGAGGTTGTAGATGGCAATGAAGCATGGGAGCTGTATCAAGCACTGAAAGAAGATGA
CTTTGAAGAAGATGTCAATCTTGAAGAGTGTGGCTTTGCTGAAGATGGAGAAGAGATTGCTGAGAAAGAAGCTAGAGAAG
ACCTGAATGAAGACTTCCACCATGATGATGAATATGCATCAATGGAGCTTGAGGTTGATGGAAAAGCTGATGCAGATGGA
TATGACACTTCATTTGAAGATGAAGTCCATGGTGAAGTTCCAGAAGTGATGGTCAAGAAGACTGGTCTTGTGAATGGAGA
CACATTGAGATATCGTGTGTCAGGACTTCTTGGTGACCTGAAGAAAGTCTATGCTCTCTATCTTGGGCTATACAGCTGGG
ATGATGTTGTCAAGCAAGGTGAAGAGCCAAACTTCAATGCAATAGTTGTCTTCTAGGATGGCGACACTCTCCAAGAAGCT
GACTATCGTGATGCTATTGCTCATGTCTTTGATCCTGTTGGGGTGAAGGCATCAACTGCAAATCTCAAAGCAACTAACAC
TTGTGAGATGTCAGTTGTCAAAGAAGCAGTTAAGGCAGAGATCCAGAAGAGAAAGGCAAAGCTGCTTGAAGCTGAGCTTG
AGAATCTCTCAGATGAGCAGCTAGATGATCTTGGCCAAGCACTTGATGCTGGTGAAGCAGTAGATGCTGGTGATGCTACA
GCAAAAGATGAGAAAGTCTGGCTAGCACTTCTCAAGACTATGGGAATCAACTCAATTGAAGAGTACAAGGCAATGGATCC
AGCTGAGTTCTAGAAGAGATTTGAAGCAAGCAACAAGCCACTTGATGCAGCACATGGCTTTGCTAGATCCCACAATGTGT
TCAAAGCTTTCCACAAGCCGGATGACCAGCAAGGTGGAGCTACTAGCTCGACATTTGCATTCAATCCAGACTATGACCGC
AGGATAACTACAGCAGAAGAGAAGAGAAATGCAAAGAAGCGTGATCTTGCTGCTAGAGATGGCTCACACATTGCCTATCC
AGCAAGAGGCCAAGACACATGGTCGCTGAATGACTTTGGAAAGATGCTCTACTCTCTTGGGCCAAAGAAGTCCAAGCAGA
TGATGAACACAATGATTGAGATTGCTAAAGAAGACAACAAAGACAATCCTGAAGAAGCAGCAAATGAGATAATGTTCATA
AAGCGTCTCTTTGGCAAGAAGATAACTCTCAGAGACTTGGCAAGAGCTTGGTATCCAGGTGAAGACCCTGACAAACGACA
GCAGTCGGTGAACAAGTTCTGCCAAGACACAGAAGGAATGATTCGTGTTGCTACAAGAAGAGCAACAGGAAAGACTGATG
GAAGCTTTGCAAACTTCAGCAAGAATGTTGTTGGAAATGAAGCTAACTTCAACCGGTTCTTGGACATAATCAAAGGAATG
TCTGAGCAGCGTGCAAAGAGAAAGAACTCTATCATAAACCGCGGAAAGAAGACCGAAGACCAAGCAGCTAGTGCGCCAGA
TGGCACTACAGCTGGAGAAGATGAGACTCAGAATGTTGGAGACTAAGAAACATGACACTTGATGTTAAGACACTCTTGAA
GAACCTGCTCAAGAAGCAGATGTCAATTCAGCACTTCACTGCTAAGACTGATGTCTTCAGTGCAGCAGCTATTCCAAGCA
GAATCAAGACAAAGATCAAAGATGAGTTTGGAGAGCAGTATCTAGAAGATGCAAACTATGTTGTCTTCTTCAGAGGTGAA
GTTGACAAAGATGGCATGAAGAAGCTCTTCAACTTGACTAACAAGGCATTTGGTGAAGATGCAAATCGTCTGACTGAAGG
TGACTTCAAGAAGATCTCATTTGCTTCTTCTGGTGAGCCAGCTGAAGACAAAGAAGAAGATGCAAAGACATCTGAGGAAG
AGCCAGCTCCAGAAGACATTGCATCTGATGATGACACCACTCCAATTGATGATGAAGTTGATGAGATTGTCAATGAAGGA
AAGACTAAGCTCGATGAAGACATCAACATTGACTCTTCAGTTGATGCTTATGTGTTCTTGAAGATCACTACAAAGTGAGC
ATTGGCTATAGCCACTAGATGAATATGCTTGGAGAGCTGCTCTCTAAGCATATTTTGCTGTAAATAGTTGATGATATGTT
CTTAGCATGCCCACTACGATCTTCTGCAACTGCATTTCCAGCTGGAGCAACTAATCCAGCTAGCTTGAACTGGTTTGACT
TCAGTTGTCCGCCAAAGTCTAGGAACGATGCTAAAGCTGGACCTATGGCGGTTGCTTCATTCTTGGAGTCAATATACTTC
AGAAGAGGAAGCCCAAAGAAGATGACTGAAGCTGCTGTAGACACATATATTGCAGCAGCTCATCAAAAAGATGCAGCACT
TGAAGATGAGCAGACAATAGAAGACTTTGTAGCATCAGATGAAGGATATGTCTCTCTAGAGAGCTATCTAGATGCTCTAG
CTGATGACCACAAGTACATATCTGGCACTGTCAAGTGGGCAACTGATGTCAAAGTGCTCAAGTGGATGATACAGCGATAC
AAGTGTGCAGTTGTTGAGACTTACTTGATGGACACATTCACTGTCAGCCCAAGCACATTAGACATAAGCACATTTGGAAG
CAATGCAAAAGCTCTCAGAAAAGACTACACTAAAGTGTGGACGGCGTTTGGGTATGACTCAACTGGTCTCATTGTCCTCA
ACTCACTCAGCTACAAGTGGGGCAAGCTAGGATTTGCAAGAATTGCATGGAGTCTCTTGGATGCAAATGTCGTGGTTGGT
GATGACAACATCTAGACAAAGTGCTTCATCAAAGCTGCAGCATTCCAAGGATGTTTTTGACAGCAGAAAAGCCACACATC
ACAGTGTGGCTTCCAGCATTTGCACAAGCTTCAAGCTTCGCAATTATCATCGCATTCCAAGCTAGTTTGGAGCCCAACTC
CTTCTAGAGCTGTGGCCAAGTCTTCTGCTTGCAGGACCTCCAAGTCTGCTGCTTGCACTTGGCATTCCAAGGATCTTGAA
CTCAACTGCGTAGTATTTTGAGATTGGTGCTACTGACAGTGGATTGGATGCCACTAAGTCATTCTTGACATTTCCATCGT
CATCAATGTCGACAACATCTGCATCACTAGTTGAAGGCGGAGCAGCTAGTTGTGGAGCAGTGGATGGTGCAGATCTTTGA
GAGTAGTCATTCTTTGGAAGAATCTCGTCATCAAGATTCTAGCTAGTTCTTGGAAGTCCAAGCTTCTCAACCATAGCATA
CTCAAAGACCTTCTTTGCATCTTCTCTTGTAGCAGTGCCATCAAACTTCATGGTGATGTACCAGCTCTTTGCATCTACTA
GATCTTTCAGTGCTGGTGGTGCTTTGACCTTCAGTGCTGCTCCTGAGAATATTGCAAAGTCTTTCAGTGACTTGACTTCT
CTCTAGATCTCCGGAAGAAGAGAAGCTAGAGTGCTGCCTAGATCTTTGATTATCTGGTTTTCCATTTGATTTGAGTCCTT
AAAGTTGTGTTGCTAGTACTTACTCCATTTGCACAATTGACGCTAGGTAAATATGTCAGATATACAGTAAATGTCATGAA
CACAGAAAGAGAAAAGCCAACATCCTTCATTGAGTATCTTCTTGAGAGCAAGCAGAAGTCTTTGAACAGAGTAGATGAAG
CATATCGGACTCCGCCAAGAGCATCTTTGCACCATGGAGTCAGATTGAAGCTAAGTGTTCTTAAAGCGGCACTTGAGAGC
CGCGCATTCAGCAATGACTCAGAAGTCAAGCTAGTCAATGTTGCAACTCGGCAGATCATGAGCTGCAGAAATGAGTTTGG
GTGGCAGCCTGGTGCATCAGAAGCTTCAATTCATGCAAAGACACCGGATGCAGCTCATCCAACAATGGTGAGTGATCTTC
TGCATGACATCACTGCAATACATGATGCCGGTGGGGTCTTGGACAACATCAATGTCAAAGTTGAGAGCTTCTCTATAGAG
AACCACTCAAACCACACTGACATTCTTCTTGGTTGGACAGACAACTAGCATCCAAACCACTTGTGGATAGGTGTTGAGAC
TTCAGAAGGAGAGCTTGAGACATTTGTAAGTGGACCACAAGAGTTTGAAGTCGCTCCTCCATCAGGAGATGAGCCACAGC
AGCAGCCAGCAGCCAATGATGCTGGCTAGGAGCCAGCAGAGCAAGCAGAAGATGCTGAAGATGATGAAGATGAAGATCTT
CCAGAGATCCATGGAGTCAAGTTCAGTGCAGAAGCGGTTGATGCATCTAGCTCCGCTGTAACATTGTCACAGAAGCTTCC
GATGTTTGTTGGAAAATGGAGCTATGCCGAGTTCAGGACAGCCTTCTAGCGCCTGCCAACAAGCATAGCACAGCACTTCA
AGCCAAGCACAAAAGATCCAGCTAACTACATGCAAGCTGACTGGGATGATGGTGTTGACTCATTTGTGAAGCGTCTTGGA
GTGATATTGTATCTGCCATCAGACTCGATTGGATGGTGTGATGTGGTCATGCAACTAGCATTCAACGGGCATCCAACGGT
CGTGAAGTTCACAAAAGTTCCACTCTTCTATCTAGAGACAATGAGGACTAAGTGCTCAAACTGGTACAAGAAGATAGTGT
CAATGTACTAGGATGCATACAAGACCTCTAGATATGGAATACAAGTTCTCTCTGATCCAGACAAGTTCTTCAGAAAGAAC
TCAAAGTATCTCATACAGCAAGATCCACCATTCACTATTGGACTTGCATATCAAGGTGAAGCTAATGCCACTCCACGAGT
TAGATCAACTGCTGCTCCAGCAAACTAGGAGCAAGCACATAGGCAGCCAAGAGGTGCAGCTGCGGCTGAAGAGACACTTC
AAGCACAACTGGCCAACATGATGAAGCAAAGAGATCTTGCAATGGTGCAGACCACATTTGGAGTTCCAAGTTCTAAGAAT
GGAATGAGAAAGATCTTTGGCAGCGACCAAGGATACAAGATGCTTGTCAACTTCCCAGGAGTTGACAAGGAGACAAAGTT
TGTCGGGGATGAAGCAGTGGCATTTCTGCAGAAGTACAGCATCTGGGATGGCATGTACAAAGACCTGTATGACACAGCAA
GAGCTGCACACAATGACTTGCAGCTAGTAGTGAAATTTGATGGAGACTTAGTTTGATGACTACAACTACAGAAGAGAGTA
GAGAGATGGAAAGCTTGAATGAGTCTGAAAGCAAGATCTTGGTGAAGTCTTTTGAAGACTATCTCACTGAGAGCTAGCTT
CTAGCTGAAGATCTAGTTGCAAAGATAAAGCAGCAGTGGCCAAACAGTGACTTGCTCTAGATGCTAGAGATTGCAAAGTT
CTCTCCAGACTACAACACTGCTATGAAGAATGGAAAGCTCTTCATTGGTCTTGGAAGCACCAAAGAAGAAGCTGATGCTG
CAGAGCAGAAGCTAGTTGATGGGATAAAAGAGAGATTTGGTGGAGAAGACAACCTCAAGACTTTTCTTGGTGCATCACAA
CTCAAGATAGAGAAGACATCAAAGAAGCAGAAGAAGAGCAAGACTGAGCAGATTGAGACATTTGGAGTGACATTCATTGG
AGACATCAACTAGCTGGCAATGCTCTACATTGTCATAGCTGGTGAGAAGAAGGCCGGTGAGCTTGAGAGCCATCTTAGGC
CAATCCAAGCAATTGATGGCACTACTTTGCAAGTTGCAGATCTTGCAAAGCTAGGTCTTGTTGATGGCTTCATGTCAAGC
TTGACTGTAGATGGTGACATCTCAAGATCAACCCGCTGGCTGCTGAACACCACATACCGGATGGCAACCAAAGAGAAGAA
GCCATACACTGAGATATTCAAAGAGATGAGGGACTCGAAAGTTGCTCTGCTCTTGAAGTGGTTCACCGGCGACTTGAAGA
AGCTGGTGAAAGATGTCAATCTAGACTCAGTGCCATCTGTTGCTGAGCTCAAGCGAATTGTTGATGAAGCTAGTGCAAAG
CAAGACTCTCCAGACTCACTTCCAAGAGATGAGATAGACACCAGCTCTCTTCATCCATGTGCAGCTAGAAGACTCTAGCT
GTTTGAAGATGCAAAGCGATTTGGTGCAATTGTGTACAACAACACCAAGTGGATGTGTGCAGTCTTGACATCTTTCAAGC
AAAGTGCAGTGTTTGGCCGAGGAAAGCCAAAAGTCATCCAAGGCACTAATGACATAGACTAGAGTCTCAACCGATATGAT
GGTGATGATGACAATGCTGGAGAGATGACTTAGCAGCAGAAACACCGCCGTGACTCTTCATCAGTTGCTTATGTCCAAGA
TGGCATTGGGTTTGACAACTAGTGGTGTGAGACTGGATGGTGCACTGCTGGATCATACAACTAGGGCAATGGCAAGTGGG
ACCATAGCTAGAAGAACCCGGACTTCTTCAATGACTATGCACGGAATGGCACACATCCGCTTGTCGTTGTCATGAACCTT
GCAAATGGCAAGCTGTACTAGTACTCTCCAAGCAAGCACCACTTTCTCAATGAAGCAGATACAGTTGAAGAAAATGCTAG
AGCAGATGGAGCTACAAATGGTGACAGCTATCTTGACTGGCTCATCTAGCAGAATCCAGACACTGATCTTGGAAAGCTAG
TTGCTAGTGGTGACAAAGTGTACTATGCTGCGCAGTACAGAAAGCTTGTTGCTGAAGCTCAAGTGACATCGGATGGCTTC
TTGATGGTGAAGAACTCTGAGCAAGTCAAGAAGTTCTAGAGCATCTTCAGCAAGTTCTCTGGATTGAAGATCAGCGTCAG
TGATGCAACTAGAATGTTCTATGGCTTGGATTTCACTGGACTTCCACCAATAGACATGTCCAATGTAGTAGATGCTACAG
AGATGTTCAGAAATGCTAGGGTTGGTGATGTCAATCTGAGAAACTGTGCACCAACTGGCATGATTGGGATGTTCAGAGAT
GCAAAAGTGAACAAAGTTGAAGGTCTTGACACAAAGAATGCTATCTCAATAGATGACATGTTCAATGGTGCAAGAGTCAA
CAAGCGAGAAGACTAGAGCTACACGGAGATCAAGTTGTCTCCATTCATGCTCAATCTCAAGAGATGCTAGAGCATGAATC
GTGCTTTCTTCGACTCTCACATTGGACAAGTTCTTCTGGAAGACACCGACTAGATAGCATCTGCACAAGGTGCATTCACT
ATGTGTCCATTCTTGAAGTCACTTCCAGACATGAAGTTCAAGAAGCTGAAGAACTGCGGGATTGGAGATGCTCTAGTAGC
TTCGAATGTGTACTTTGCCGACAGTCATGGGAACAAGGTGGATGAGCACTCTCCAGAGGAGATATTTGCTTTTTCACCAA
AAGTAGCTTCACTCCCAGACTTTGCTGAAGAGATGAAAGCTCTTAGAGAGTTCTACAAGCCAACAGTTGATGACAAAGAT
CTAGTAGATGACCGTGGATACTTAGTCATCAAGAACAAAGAGATGGTCACTAACTTTGGAAAAGACTTCAAGAAGTATCC
TGGAGTGAAGGTTGCAATGGAAGATGCTAGTGGCCTGTTCTATGAGCAGAGGATATACATAAAGAACTTAGATCTAGCTG
GAGTCAAGAATGCACAAGAGATGTTTCGTGATGCAAGAGTCTTCAACTTAGATAAAGTAGAAGGAACTGAACAACTAGAG
AATGTGAATCGGATGTTCTTGGATGCTAGAATCATGCAGCTTCCTGACATGAACTGCCCTAGAGCTGTGTCATTTGATGA
CATGTTCAGCATAAGTCGAGATGGCACTGTTGACTCAATTCCACCATCAACTCTCATTCTTGGCAGCAGCGGATTTGCAG
AGATAGATTGGTCTGGTGCAGTGGACAACCAATACTATTGGTCAACACCAACAATCACAACATTTCTTCATCGGGTGTTT
GGTGTTGCATACAGCTACTTCAAAAATGCTTTTCCATGGGAGCTGAGAAAGATGTCTGAAGCCGCCTCAGAGCATCTAGC
TGAAGACTTCTAGCTGAAGCTAGAGAAAGATGGATCTGTCACTTTGACTTCTGCTGAAGCTGCAAGAGTGCTCTTGATGA
ACAAGACTCTCATTGGAAAGTGCTAGAAGATAAAGATCCGTCCACAAGATGGAGTTGCTAGAGGATGGTTTGCTAAGATT
GATGATGGCCATCTAGTGATGCCAGTAATAGATCTTGATGGCGTCAAGGATGCTGCTGCAATGTTTGCAAGTGCAAAGGT
CAAAGAGTTTAGAGGATTTGTCAACTGCACTCAACTTGAGTAGGCATCCAGAATGTTCGCCTCATGCAAAGCACTTGCTG
GAAAGATAGACATCTTAGACAGCTGCAGTGGATTGAAGCAAGCAATCTCAATGTTCAGCTCATGCAGCACTAGAATACCA
CCAGCTAAGTGCATTCTTCCATCTCTTGAGAATGGATACAAGATGTTCATCTCATCAACAAACTGCTGTCCGCGGGTCTT
AGCAAAAGACACATTCAAGTGTGAGAGACTTGTTGAAGCTAAAAGCATGTTTTAGAACTCTACAGTCTAGTCGATCAAGC
ATCTAGATCTTCCAGTCTGCACTAACTGCTCAAACATGTTCCACAATTGCTTTCAGATGACAACTGTAGAAGTTGTAGAT
GCTCCAGAAGCAACAACGGCAGCTGACATGTTCAACTACTGCAACTAGCTCAAAGAAGTTGGCCGTCTAAGTCTTCCAAG
TGCAACTTCTGTCAACCACCTCTTTGACGAGGCACGCTAGCTTTTGCGAATTGGCACACTCAACATCTAGAATGCAACTT
CAATCGAGTATGCGTTTGAAGACTGCAACAGTCTAGTGAGCATAATGGTGCCAAAGTGGAACTCTAGAATCTAGAATGCT
TACCATGCATTCTTCAAGTGCAACCTTGGAAGAAAATATGGAAAGGATGCTGAGAAGCTTGTAGCATTCTTGAGAAGCAA
GGTTGGAGCTGCCATTCAAGGAAGATGACTAAGCTCATAAATTAAGCAAAGAGAGTGGAAAGAACAGTTTGCATATGGAC
AAAACTACTGAAATCAAAGAAGAAGTGACTGCCTTTGGGGAGAGGTTGAACAAGCATCTAGATGCAGCAGTCCTCAAGCT
AGATGATCGAGCTATGGTCATTGAAGATGAAGAGCACCCAATCATTGACATATATCAAATAGGAGATGGCTGGGTCAAGT
TCAAGTCTAAGAAAACTAAGAAGACTTGGCTTGTGGAGTCTAGTGTGTTTGCTGACTCTGCCGCAAAGAGGCTTGGGCAG
TCCTTGGACAGCAATGACAAGACTAAAGTGAAATCAGAGATAGAGCGAATTGCATCTAAGAGAGAAAACCAAGAGCAAGA
TGGCAAGCTGAAGTTGAATGTGTGCATTCAAGCAATTGCAACTGGAGTTGATCCTGACAAAGACAAAGTCTCTAGCATGC
TGAAAGAAGTCTGGACTCATCTAGAAGACTCTAAGTGGAGTTCAGCAATTGAGTACAAGATAGCAGACCAGTTCTCGTCT
AGAGATGTATACCAGTCTTTGACCAGGCCGTTCAAGCAAGATGGAACTCAATGCGAGCCATCTGAGTTTGTTGTCATCTC
TTCACCATTCAAGTCATGCTGGTACACTGATGGAGAGTATGTTGCTAGATCATCTGACCAGATCTGGCACCGTGCAATAG
ATCCAATAGCTTGGTTTGGAAAGCTGGTTGAAGAGAAGCCAACAACACTAGAGAGCTATGACTCAAAGGAAGTTGCTCTA
GAGCCACCAACAAAAGAGACAGAAGAAGCAACATTGAGAGAAGATGAAGCTTTTGGCTATGCTATCTAAGTCTGTAGAAT
GTCTCTATGGCATACATAGACAAAGATTCTGCTAGAGAGCTTGTCAAGAAGAATTGGTCATTCATTGAGAAGAGCATATC
ATCCGATGAAGACTATGAGGTGCAAGTCAAAGAAGCCGTTGGATGGCTGCATTTCACTTTGCTTTTGGTGAGGTGCTGCT
TGATTGGAGCAGTTTGGTTTCTCTTGAATTGTCTAGATGGTTTTCTTGGATGTGGATTTCTTCTGGTTGTTGCACTTGTC
CAGACAAAGAATGCACTAGACCATGAGTTCAATGGTGTTGCACTCAATATCATTGAAGCCGTGAAAGCTGAAAAAGAGCG
AAGAGAGCTTGTGGCACAAGGTGAAGTCAATGAAGCCAAAGAGACTAGCAGAGAAAACTGAGTTGGTTGGCACTACTAGC
AGTGAAGACACCAAGAAGATTGAAGAACCTGTCTTCAAGTCTCAGTGTGCTTTGCTTGGATTTCGTCTTGATGACCATGA
CATAGTTGGATATCTAGCATTCAGGTCTAGCAAGGAGCTAGCACTGGATCGCGGCACTATGCTCTACAAGATAGTAGATG
ACATCTCTGAAGCAAAGTGGTTTCCATGTGAGAACTATGACAACTTGAGTGGGTTTGCAACGCCGGAGAAGTGGCTAGAG
TTCTTCAATGAAGAGCCTTCTCTGAAAGACTGGAGATTCCATCTAGTCAAAAGAGATTCAAGAGCTGGTGGATGATGCAT
GGCACGAAGACTTTGGACAGCAGATTGGCATCTTGGCAGCTCTATTCTTCTTGACAGAAAGGTCATGGGCGAAGCTGCTC
GTCCATTCAAAGATGTTGATGCAATGAAAGATGCTGTGCTGAAGTCCGCTAGAGAGCTAGTTGGAGATGATGATATTCTC
ATCCATGTTGGAGATTTTGCATCGTATGGCATTGACCGTGGATATCAAGGGCTGAGAGAGAAGCCATCTGAGATAGTTGC
TAAGCTTCCAGGACAGTTCATCAATCTTCGTGGAAACCATGACATAAACAATGGAGTGTTCTGCATTGGAAACTCACTGA
ACTTCGGCTTGAGCAAGAGATATCCATATGTGTCTGCTTCACACTACCCATCATATGACAAGCGAGCTATGGGAACTTTC
ACCGATGGCACTGTGCATCTCTGCGGCCATGTCCACAAGAAGTGGAAGCACTGTCTAGACTTGACCCACTCGGTGCTGAA
CATAAATGTCGGAGTAGATGTCTGGAACTTCAAAGTCATCACTGAAGAAGAGATAGTCAACTACTTGAACTTCTTGTTCA
GCAAAAAGCCGGATGAGCTGTTCAGAGTGAAGGTAGTGTCAGAAAACAAGGCTGAGATCTTAGGAAGACCAACATGGTGA
AGCCAATGCATGAATTGAAAGCAGTATCACATTCGAGCAAGACTAGCATCTATGAAGACTCTTGGGAGCATCCAAAGCTG
CTGAAGACTGGAAAGACAGATGGATTCAAGTGGTACATCGGAGAGTACTACCTTCCATCTTTCATCGGAGTGGAGTTTAA
GCCATATGCTATGAGACTAGCATATGTAGATGTGTCCGGAACAAAGCTAGATGGAGTAGTTGACACTAGAGTTGTAGACA
AGCTTGGTGTGAATCTCTACTGTGGCTGCACTTTTGCTGGATCCGGTGAGTCTTCTTCACTTTTGAGAAGCATTGATGGA
AGTCTTGATAGATGGTATGTTGGAGAAGACTATGGCCATGACTATGGACATGACTATGGCCAAAGCCAAACTCCATCAAG
TGATCTCAGTGCTATAGAGCTGCACATAGAGAATGAGACCATACCATCTATAGTCAAAGCACTAGTTGAGCTAGACATCA
AGAATCCAAACTTCAATGGCACAACTCTGGTGTGGTAAATACAAGCAATTGAGATGATTTAGCATTAAAACACCACACTA
TGACAATGAGCACACCTAACAGACCTACAGCAATCAATGACATTGCAGCGGTGAAGCCAAGCGACTAGCATCCACTTCTT
CTAAAAGTGAGAGTCTTTGCAGACAAAGAGTTGAGAGCCTAGATTGGAACTGTTGACATGGGAGTCAAAGACAACTGGAA
GTACTTCAAAGGACTCTTGATTGTCCGTAATGGTGAAAACCGTGCTTATGAAGAAGATCCAGTGCTGTCATGTGACTATC
CAAACACGGTTTGGATAGATCCATACACAATAAACACTCGGATGAATGACTTAGAACCAGACAGTCCTTGCCTTGGACCT
TGCTAGCCAGCATTTGGACCATGTCCACCTGGGTGCAAGCAGAAGATTCTCTTCAATGGTCTTGGCCAAGCATTTGACAA
CTGTCCAGTCAATGTAAGCTTTCTCTAGTGGCTTGATGACAAGAATCTGTCAAAGAACTTAGACTCCAGCACTCGATTCT
ACACAGAGTCAATCTGGTACTACAGAGAGCAGAACAATGGTGCTGAAGTAGAAGTTGACAAGTACTCGCAAGTAGTTCCA
AGCTATCCGGAAGCAGGAAGCCGAGGCACACTAGCCGGAATAGAAGACATAGAAGACTTAGATGAAGATGCTCCAGTAGA
AGACATAATATCTAAGTTCAACACACTGCTAGACATGCTGAAGAAGTCAGCAATGGCATTGTTGCTTGGTGCTGCGATGC
TTCCACTTCTGTCATTTGGCAACAGCCTGGATCCGGATGATCCAGAAGGATCATGGTTCAAGAAGATCACAGGTACAACA
TTCATGTACACTAGGGACTAGATAAACTTCTAGATCTAGCAAGAGAAGCGCTATGCAATGTTTGTCATACCACTGAACTG
CAAGCTAGAGGACCACTTCACAAAGTTTGAGCTGAAAGCTTCTACAAACAACTTCACTGCTGCAGATGAGTGGGACAGAA
TTGTGTTTTGGTCACTGTCTACTACAGCAGATGTTGCTTCAATGACGAATGGCAATGATGTTCTCAGAAGTGATGGAATG
CGGCTGTACATTGAGAATCTTCCAAGATACTATGACTAGTTTGCTACAAACATCATTGACAAGTCACTGATGCCAACTAA
CAATGTGTCAATTGACTCTAGAAGATACACTAGAATATCAAATTCACTTGCAGTAGACAACAACTATGTTCTTGAGACTG
GTGATCCATACTATGTTGCATCTTATGTTGTGATAGTTGATGCTAGTCTCTGCAAGCAGCATCTTCCAGCGGAAGGTTGG
CTTAGCAACTTGAATGATGAGCTCATATGGACCTACTCTCGTGCAACAGGTACTGGTGTAGAGAAAGACTAGCATGGAAG
AATACTTTGGCGACCAATTGCTCCAGTGAAGTGGTTCAAGACACTTCCAAAGTGGGCGGACTGCGAGCCAATAGACAACT
TTGATGAATGACTTGATCTTGGACTTCATTTTTTTGGTAAATAACAACATAATTCAAACGGAACAACCAACATGAACAAA
ATGACAAAAATTGGAACATTGATATGCGCTGCATGTGCTGTCATCTTCACAGCAACAGCAGCAGATCCAAAGGCACAGCC
AACAATTGAAGAGACACTTGTAGCAAAAGCTGCAGATGTTGCTTCTGGAAAAGTTGAATACCTTGGTGGAAGAACACTAG
ATTGGAAACCAGAGTTGGCTACAAATGCTGTTCGTAGCGCAAAGCTTGCAAAAGAGATTGATGACATTCTCTATAAGTCT
GATCTTGTATTCAATGTCTATAGGCATAATCAAGCAGATCTTTTCCCAAAGACATATGCTAAGTACTTGACATCTATAGA
AAGTGAATATCCACTTACTGTGAAGATCATTCGTGGCGAAGCAACACTTCCTCAGAAATCTGCTAAGAACTACATCAAGT
ACATAGTTGAGCGTGAGCTGTTTGAGATTTTTCAGCTAAATAGTGCAAACACTATGGGTGGAGCTGGAAAAATGAGTGGA
ATTGCAAGAGACATCCAAGACTCTTCAGTGTATGCTGTTCGTCGTGGACTTCGCAAAGCTGGAAAGTCTTTCGTAGCAAA
GCCAAAGCTTGATGAAAATGGAAAAGCTATGAAAGATGCTAAAGGAAATGCCATCATGACAAATCCAACAAAAGAGTACA
TGGATGAGATAACTGCTTGCTTGAATGCACCATACTTCAATGGACTTGAAGCTGCATTGAAGAAAGCCGGTGTTGAAGAT
GAGAATCTTCCAAAGCTAGATGGTCTTCGTGCAAAAGCAGATGAGGTAGTCAATGCTCTTCAAGAGAAGGTCTTAGATGG
TGAGATTGAGTTCTCCAATTCGTTTGCATACTACTTGAGATTCAAGCTTGGTGTAGCTGAGTACAACAAGTTTGTGAAGT
TGTACAATGATGGGATGTGAGATCTATGGCAGTCAACTTGCATAGGTTTAGCATCTTGATTCTAGCATTGGCAGCGATTG
CTGCCAATGCTTGCTATGCAGAACAGAGCCAAAAGACAGCCAGAAAAAGACCAATTCAGACTAGCGAGCAGCTAAACTCT
TGTGATTGTAGCTTCAAGTGCATGTATGAAACTCACTAGCTTAGCTATCTTCAGGATGCTTCAACAGTGGCATTCAAGAG
TCTAGAGCAGACAGCTCCTTTGCAACATGACCATAGTGAAGTCAATGCTGCCTACAAGATGTGCTCAAGCATAGAAGCGC
AGACAGACAATGATCTCTAGCTTAAGCAGGCTGCAATTGAGTCACTAGACTGCACAACCAAGACATATGGCATGGTAAAT
GCAGTTCTAAGCTAGAGTGCTGGTCTGCATAGTGCTGACGGAGCTGCTGCTAGCATCTAGCAACTAGACCTATAGGCAGT
CTCTACTAGTGCTTCGGATGCTGTTTAGCCTGTTCTTGGTGTTGAGTCTATCTCCGAATCCAGCGGCCAAGTTGTCTAGA
GAGCAAGTGCAACTCAGCATGCATGCAGCACAGACAGTGTTGTTGCATATGCAAAGAATAGTGACAGCAAGCTGCAAGAC
AATGATGTAGTGCTGCTGAAAAGAGAAGACAGCAGCAAGCTGCAAGACAATGGTGATGTTGTGCATGGAGCAGCTAGTGG
AGATGCTGCACATGAACTAGTGTCTAGACCTGCATCGCTTAAACAGCAAGAGCAGACAGAATAGCATACTAGCAACTCTA
TGACAACAAGAGCAATGGAGATGCCAATGCCAGAGACCAGCATTGCAGCAGTTGTTGATGGACCTCTCTACTGCATTGCA
TAGCTTGATGCTAGAGATCTGCAAAACACTAGTGCATAGATGCCAAGCAAGAGTGCATTAAGTGAAGACCAGATGTCTAG
TGCTAGTTCATCACTCATCAGTTGGCCTAGCTAGACTGCATCCACTGAGCTAGACAACTATGCCTAGCCAATTGCATCTC
GTGCCAACTTTGTGCAACATACACCATCATCTGCAGATGGAAGTGCACTTCATCAAGTCTTAGCCTAGAGTTGCATTGCC
AGCTCAGCCACAGGTTCTTCAAGAGAAGCAAACACTGCTAGGAACTTAGAAGACATAACAGAAGAGCAGACGATCTTTGC
TGAGCATGTTGACTGGTTCTCAACTTTGTCGCAAATGTATCTCAGACTCTAGCAGTTGAGAGCCGCTGGAAAGAGCACTA
GCAAGATGATGCGCTCAATTGACCACTACATAGTCAGGCAACATGACAAGAGTGAGATGCTGCTCACAAACAGCTATGTA
GTAGCTTGGAGCCTCAAGAGCAAGACAGCTAGCAAGTCTGGACAGTCTGGCTCAATTGTCGGATTCAACAATGCTCTGCT
AGAAGCTAAGAGACTTCTCTCTAGCACTATATCAGAAGAAAGTGGCATTGACTTCAGTGGCTTTCGCTCAAAGACTATCT
TAAGTGAACTAGAGGAAAAGATGAAGAGTGACATGGATGTTGCATACAACTACTATGTCTACAGCAAAGATCTGCATTGC
TTGATTGAGATACGCCGCTATTGACTGTCTGCTGCTCTTCTTAGTGTGGGTAAATACAGAGCATATGGACAACTATCAAT
CTACCCAAAAAGTTGAGAAGTCTCCAGTTGTCTTCTCAAAAGAAGACACACTTGGTGGTGTAGTCTCTGAGAGAGCTCTT
GTGTGCAACCTTGGAGTCTAGCCTATATTGAACTTTGAGAAGACACTGCAGTACAGCTGTGGCTTTGACAAGCTTGGCTT
TCTCTGTGGCTTCAAGTTCACATCTAGCAAGCCAGTGAGCAACAAGACATTCTTTGTAGTGTTTGTTCCAAAGTTGAAGT
CAAGCATAATGCGACAGCAGAGAAGAGGAAGCTCTAGCTGGTATGTTTGGGAGTACATTGACTCAACTAGTGTGAATGTG
CTGTCACAGGCACTTGCAATGACTAAGTATGGATTTGACATCGACAAGTTCTTCTAGTCAGATTTGTTCAAGAGAGCGCT
TCCTCAGTTCTAGAAGGCTGTCGATGCATGCTTGAGTGGAGAAGTTGCAGAGCATCTCTAGACACTCAGAGCATCTGGCA
ATCCAGATGACCACACCCGCTTGAAAGAGCTTGAGAGGTATGTGAAGTCAATAGTTGACTCACTGCCAACACTAGTGAAT
CCAGATGCTGCATCAAGATCATTCAATCTTGGAAACAGTGGCGATGGAGAGCGGAAGATCTACCGCGCGGCAAAGAGCTA
TGAGCTTGACCACTTCTAGAAGCGCAAGCACGATGAAGAAGCTCAGAAGATGGCAGCTGACTTCAAGACCTGGCTTGCTG
CCAGAAATGCTGCATAGTCAAAAAGCTAGCAAGAAAAAGAAGTGTGAGGCAGCGCGTGGTCAAAGAATCTATTCTCGATG
AGCCTAGAGCAACTTTAGATCCTAGTGTCTGGCAGGAGGTGCCAGGAAGCGGCAAGCCAGTGCTGACAGATGAAGCTGCA
TAGAAGCTGCACAAAGCCATAGAGTGGGCCTAGGAGCAGTACCACTTCAACAACCTCAGTGTCTTCTTGCTAGGGTCTAT
CTGCTCAAACTCTTACTCAGAAGACTCAGACATAGACATTGACTTCTGTGCTCCTGGAGCAACAACTGATGACAATGATG
AAGATGTTGTCAAAGAGTTTGGCTGGGCATTCAAGAAGAACTTCATAGAGAACTACATGGAGAAGAATCCAAAAGATGCT
AAGATTGGAACCCACCCACTCGAAGTGTACTTCAGCCCTAATCCATTCTAGTGCTTCATGAGTGTAGGATGCTACAATGT
CTTAGAAGAGAAGTGGGAAGTCGGACCTGAGCTCAAGAGAGAAGGATTTGATCCAGTGTCTGAGTACTATGCTGATGCAA
TGAAGCAAGTAGACAAGATATTGAAAGACATAAGGTCAAAGATCTTTGAAGTCTATGAGCTTGCATTTGTCATGAAGAAG
TCATCGGACCAGTCATTCAGAGACAAGACATTTGAGACACTGTCTAGCAAGCTTGAAGACATCTCTGAGCTGTATAAGGT
GATGAAGCGAGTGCGCTCAAACTTCTAGAAGCCATGCAAGAGCAAAGAAGAAGCTCTGAAGCGCCGCCAAGACAAGAAGC
AGCATGTTGTTGATGCAGCATTCAAGTTCTTGGACAAGTTTGGCTACGTGTCAATAATGAAAGACATGATCTAGCTGCAT
GATGACAAGAAGGCTGGGGCAAAGCTCTCACAGAGCTACATTGCCAGCTAGATCTTGGCATCTGTGAAAGATAACATGTC
GCTCAAGCATCTTCAAGACTCTGAAGACCAAGAGTTCATCAAGAAGCTAGAAGAAGCTGACTAGCTGCTCAATGAGGGCC
TTGGCAAGTCAGTCTCACTTGCTGCAGTCATATCGTTGCTAGCTGTTCCTAGCATATTGCCAAGAGATGCTTTAGCCGCT
GATCTAAAAAGCATTCCAAAGACCGAGATGCATGTGAATTCAGATGCAGTCAAGAAGATCATCAAAAAGAACACTGTAGC
TCAGTCATACAATGGCTTGAATGCAACAAACATCATCAATGTTGTTGCTCGCACTATATATGCTGAAGCAAGAAGTGAAG
GAACTGATGGTCTTGATGCAGTTGCTAGTGTGATCTGGAACAGAGCTGGTGGAAAGCCTGAGAACTTTGTGCCAGTGATC
TCAAAGAAGAGCTAGTTCTCTTCTTGGAGATCATATAGAGGTGGATGGACAGACAAAGACTTCATGTACAAGATACCTAG
CTTCTAGATATTCAAGAAGGATAGCTAGAGAAAGATCTGGGACTATTGTGTCCATCTTGCAACGCTGATGTACAATGGTG
ACTTCAAGTCAACAATTGGCAATCGCAACATGATTGGAAACAAGAAGCTAGACAACAAAGATGCATGGGACTCTTGGGGA
AAAGACTGCGATCTCCAGATTGGAAACCATGTGTTTGGATATGAAGCCTGCCATGATGGATTTGCAAAGAAAGGCAAAGC
TAAGCAGACATCTTCTAAGCCAGTTGTTGTAGTTGTCAAGGGTGGTGACACTCTCTAGAAGATTGCTAAAGCCAACAAGA
CAACTATAGACAAGATTCTCAAGCTAAACAAAAGCATAAAAGACCCAAACAAGATAGCGATTGGGCAGAAGATACAAATA
GCATGAACAAGCAAATTCCAGACTACATCAACTATGCTCTGAGAGACATGAAGAGTGCAGTCTAGCGCGACTCATACAAC
TTGACAAGAGATGACCATGATGCAATACTGCACTAGATAGACATTCTTGAGCAGTTCATCAATGAGAGGTATGAAAGCCA
TGGAGACACTTAGTGCAGCAGCTAGCGCTGATGAAGACCTCACATACTGGTCTTGGCTCAACAGCTAGGAGTCTTCAGTC
TGGGATCTTCTCAGTGGAGATCCTCTTAGTGGAGTTGACCCAACTAGTGTCTTGCTCAAGCCAAAAGCTGAGAAGCCAAG
CATTCTTCCACATGTTGGCATACGAGACTTGAACAACACAGAAGACAAGCCGCTAGAGAACAAGCCAAAGCTTGCAGTAG
AAGTTGGCTTGGACATCAGCTTCTGAGGTAAATATCTAGATAGAAAGCAATATAGTAGAGGAAAAGCGAAAATGGCATCA
TACACCTTTCTTGGGAATCCACCACCAAATGTCCAAGAGTGGATAGAGAAGACGTACTTGACGATCTACAAAGTCTAGAC
GACAGCTTCATACAAGAAGACTGGAATCTACTCCGCGCAAAGGGATGACACAAGCAAGCCGGTGAAGATTGATTGGGGCG
ACGGCTCTATCAAAGAAGTAGACGGTGACATAAGCCAGGAGGTGCATGAATACAGTGATGTCGGCGAGTTCACAGTGAAG
GTGTCGAACATAAAGACATTCGCTGCAAGTGTAGATAATACTATATGGTACAATACGACAAGTCAAAACAACTATACATT
CAAGGCGCTTGTAAACCTGAACAAGGCCGTGACAACCATCAGGAATAATGCGTTCCGTGGTTGCAGCGGGTTGACAAGCG
TGACGATTGGCAATGGTGTGACGAGCATTGGGAATTATGCGTTCTACTATTGCAGCGGGCTTACAAGCATAACGATTGGC
AATGGTGTGACGAGCATCGGGCATGATGCGTTCTACCATTGCAGCAGGCTTACAAGCATAACGATACCAGACAGCGTCAC
GAGCATCGGGGATTGGGCGTTCTTAGGTTGCAGCGGGCTGACAAGCGTGACTATCCCGAACAGCATGACAAGCATCGGAG
CTGGGGTGTTCTCCGACTGCAGCGGGCTTACGAGCGTGACGATACCAGATTCCGTGACGAGCATCGGTGGTTCTGCGTTC
TATGGCTGTAGCTGGCTTACGAGCGTGAACATAACTGACATTGCTAAGTGGTGCAGTATTTCATTTAGTAATTATGCAGC
TAATCCACTCTACTATGCACACAATCTCTATCTCAACGGATCATTGGTTGAAGATTTGGCTATACCCGACAGTGTGACGA
GCATCGGCAATTATGCGTTCCGCAGTTGCAGTGGCCTTACGAGTGTGACGATTCCGGCCGGCGTGACGAGCATTGGGCAA
TTTGCGTTCTCCGGCTGTAGCGGACTTACGAGCGTGACGATCCCGGACAGCGTGACGAGCATCGGGTCTTATGCGTTCTC
TGGTTGCAGCGGGCTTACGAGCGTGACGATACCAGATTCCGTGACGAGCATCAGTGATGAGGCGTTCTTTGGTTGCAGCG
GGCTTACGAGCGTGACAATTGGCAATAGCGTGACGAGTATCGGTGGTTCTGCGTTCTCCGACTGCAGCGGGCTTACGAGC
GTGACATTTGATGGCACAACAGTTCCAACAGGAAGTTATAGCTGCTTCTATGACACTTCTAGCCTGAACGATGTTTACAT
GATGAATATCGACGTATCAATGGTCCAGGATCAGCTTAACAGCAATATATCAAATTGGGAGCTCGGCGTCAATGGTGATG
GCACTTACCACACGGTCACAATCCACTGCATGAATGGCAAAGTGGTCATTGACCCGACACCATCTGGAAGCAGCTCGTGA
TGTTGCTTGACTTCACAGCTTGAAGTCTTTCAGTTGGCCACTAGCTGAAAGCTGCTAGAAGTAAAGCGTATGCACTGTAG
TGTGTACGCTTTCTGTTTTGAATTCTCTATCATCTTGCATGAACAAGAAGTCATTTGTGCAGTATATGTTGCATGCAGGG
TCGTTCATCGGAAAGGTGTCAGTGGCAAAGAGCTCTGTGGCATTCTTCTGGAACTTTCTGTAGCCATGCTAGAACAGAAC
ATACGCATGAGACCCTAAAGTGATTGCAAAGCAAAGTTTCTGGTTGAATGTGACTATATCCTTTTTGCGCAGCCATCCGA
GCTTTAGCATGTCTATGTCTTCAGGAAGTTCCTACAGTGCCAACTGCAGCTTCTGGCCAGCGTCAATGCATGGCCTGGCA
TCATCTTCGAATATGCAGACAAATGGCCAGTCCAGTGCCTCTGCCGCTTTTGCTATTGCCAGGTTGCTGAGACGAACGTT
TGACGTATCACGCGTCTTTACTATTCCAGCTGACCTGTACACACCATTCTTGTACTAGAACCCAGTAAAGACTCTTGGAA
TCGGGAGGTCTTCTTCCAGGAACCTTCTCTTGAATGCGCTCAGCCTCTCGTCACTGATGCTTATGACGAAGCTATGCTCA
AATAGGCTATCCAAGGAAATGTCCATCAGCCAGCCTCCTTCTCATATCTGCACTTGTCTGGATAGATGTCATCTAGCACT
TTGACAAGGTCATGTTTGCTCTCGTCGAAGTTCTCTACTCCATTGTCATTCATGCACACAATAGCGCTCTTATCTTCAGC
CAGTGCCTTGAACAATATCTGGCAGTCATCCAACCTGAAGTAGCTAAATGACCAAATGCCCTCAATGGCCCGCTTAGTCA
TCAAAGTGTAGTCTGGAAAAAGATACTATGTAAAGTTCCATGGCTCCCTGAACTTGGTGCAACTTCTGTAGATCTCTTCA
CCGGCTTTTTCATGGACTTCTTCAAGCACACTCTTCAACATCGGGTCCATGCTGTGCTTTGGCAAGAAGTATCTAGTGGA
GTCTATGCCGTATCTAGCAAGCCTGGCTGCTAGCTGATATGATCGTTTGCACTGCTGCCAGAATATGCCATCTGCTTTCT
CTTTGTGCGACAGCTCGTATATTGGCAAGCCTTCATCTGTGAAGAAGTCTTCAGCTTGCATCAGGTCCATCGGCATCATG
TCATCATTGCTGTATATGAAGTGCTCAGAGAGTCCATCTATCTTGTGCAGGTACATCTCTATAGTAGTGCTGTTGAACGT
CGGCAAAAGCTATTGTGGAATGATGTCTTCATGCAGAACGACATGCACTTTGCTTTGGTCAAGCCACTCTGGCACTTGCT
CGATGTTTGACACTACTAGATGGATGGTTCGTATGAACAGCATGTTCTTCTCTACGCCACGGAACCAGTACTTGAACATG
TCCCAGCTCCTGTATCTGGACGGCATGTCTTCTATGCTGTACTGCTGTATGGCTTTCTGCCAGACAGGGTCCCTGTCATC
AACATATGTCACCACTAGGTCTATCGGGAAGTTCATATTGTTATTTTTTAGTGGCTTCAATGCAAACAGACTATATATTG
TTCATGTCTGCATGTTCTTTGCTAAAATGTCTAGAATGTTGCTCAATGCCAGCAAGATGTTTATGCATCGACTATCCGAC
TTCACAGACAACTATGTCAGTGAAGCCAGCATTTTTGAGCATTAATGTCACCAGTTGTTCATCTGGAACAAGCTTATGAG
ACCACATGCGCAGAAAGTCATTTACGACAATGCAAAACGGCAACTGTGCATCGCTAAAGTCAGTCATTATGTCATTTCTG
AATTTGCTAAAATGCCAATTTGCCCACTTTTTTTGTGTTTCACCCTAGTTTAAGTAGACATTTATGAGATTTCTCAGCGA
TGGAAATGCCAGTCTTATGATTCCACCATGCTTAAGTGTTCTAAAGCATTCATTGAGCATGCTCTTCTACTGGCAATAGT
CTAAGTGTTCAATTAGATGTTCGCAGAAATATGCATCTACATAGCAGTCTGAAAATGGAAATTTTTTAGTAGCATCTAGT
ATGTAGACATCGGCTGTATGTGGATCTATGTCAGTGTTGAGCCAACCATTGATGGTTTTGTTGCCTGCCCCAAGCTGAAC
TTTTAGCATGTTGGTGCATTTTCTGCATTCTTCTGCTGAAGATAGTATAGATTGTTTATACACTATAGGCGTCATGGCAA
TATCATCTTTTTTCTTGTGCCAGTTTCCACCATTCAGCAAACTTGCCAACTCCTTCATAGAACTCCATCTATGACTTCCA
TCCAAGAATCTGCTATGCTGGAATTGGATTACCACATGTCGAAGCTGGCTCCCAGTCTACTGGCATTCTATGTTCTACAT
AGTTCAAGCATGTGCCAAGATGGCTTTCAAGTGCATCGATGACGGTCTTCAGCGACTGCGGCTTCCCATTGCATATGTCT
ATTGTCTTGAAAAATCCCTTTTCACCATCAAGCTTAGCCAAGAACTAAACAGTAAGACAGAAAGCCTGCGCAATGTCTTC
AATGTAAGTGTAGTCTCTGAACATCTGTGTCGCGTCTCCTCGTATGCAGAAAATAGCTTTGTTGACTCTAGTAGAGTCAG
CCAGCTTGTTCATCGCTAAGTCTTTTCTCATCCGCGGCCCGTATGCCGAGAAAAGGCGCAGGGCCAGAGATCTGCATCCA
TACAGCTTCGAGTGCATCTCCACGAGCTTTTCTCCAAACTGCTTTGAAAGACCATATGGCGACAGCCCAGAGTAGACAGT
AGATGATGACGCAAAGATGATGCTAGACACTGCTGCCTTCCTCATTGCGTCCAGCACATTCTCTGTTCCGACAACATTGG
CATTCATGCAATCAGATGGGTGCTCAGTTGACCACTCCACGCCAGGCTTCGCAGCGAGATGGACAACTAAGTCGATGTTG
AAGTCTCTAAGTGCCTTCTCCATTGACTTCTCATCTAGAACACTAGCTTCTACTACCGCTTTGCAAGCAGCAAATGACAG
CTGTTTGCACTCCTCAGTCGAGTTGGAGAAGTCATCGAAGCCGAACACGGCATGGCCATCATTGACTAGTGACTTGCATA
CATAGCTTCCAATGAAGCCACACGCACCTGTCACTAGTATGTTCATTGCACCACCTCCGTCTCAAGCCTACTGCTCTTAA
ACAGCTGGCTCTTCGGCTGGCTCTTCGGCTGGCTCTTCAGCTGGCTGCTCTTGCTTCTCGAGCTCAGCTTTGCGCTTCGC
TTCTTCTTCCTCGCGGCGTTTCTTCATTGCTTCAAGCTCTTTCTTCTCATATTTCACGTGGACAATCTTCCGTCCATTGT
CTACCAACTCTCTAGTAACTTTCATTGCCGTGTTTCCTCTTTAAGTCTGCACAATGCACTAAATTGCATCATGCTTTTAG
ACATATTTACATTGAAAGCTAAAGCTTAGCCAAGTCTGCTTCTGAACTCATCATTCAGCTTCTTCAATGGCCCAATGAGC
ATGCCAAGAGGTGTGTATCTAAACATCTTCTCAAGAGCATTGACATCTTTTGGAAAGCACTTCCCACCATATCCAAGCTT
TCCATCTGGACCAGGGACTTGCGTGTGAGGAGCATTGATGTAAGTTGATCCAAGCACTCCTTCACGCACTTTGCTGTAGT
CAAGCCCTCTCTTCTGGCAGAGGTCATAGATGCAGTTGAAGTAAGTCACCTTCAGAGCGCCAAACACATTGTGTGCATAC
TTCACCATCTCAGCTTCTTCAGAGCTCATGATGATGTGCTTCTTTCCAGGGAAGATCTTCTTCAGAAGCTCAACATGCTC
AGGCGCTCCAGTGAACACCATTGGCTGCCACTTGAAGTCTTCAAGGTAAGTGCGCTCAGTCAAGAACTCTGGCATGTGGT
AGACAACTTTGCCAGTCTTCTTTGACAGCATTGCTGAAGTCCCAGGAAGTATTGTTGTGCGAATCCAGATTGGTGTGCTG
TCTGGACACTTTGCAACTAAGCTCTCAAGAAGCTGCGTGTTCTGGGTCCCATCCGCTTCTGTTGGCAGGTGGATCTAGAT
GAAGTAAGCATCACAGTTGCTTATGTCATCATTTATCCCTTTTGGCGGGTCACTAACTCGTGTCTCCACATCTGGGTTGC
TCTGCTTGAGCCACTCATTCAAAGCTGTGCCAATGAAGCCGCAGCCAATGATTCCGACTTTGATCTTTCTTTCACTCATG
ACAATTAACTTCTCTATAAATTCAAAAATTATTTACTATTTTGTTGAATTCATCTATTGAACTCTATGATGCATGCCAAT
GATCAAATTTCAAATACTTCACAAATGCTAATTTATATTTAAGATTAGCTTTATGATCAGTTATTACAAGAAGTTTTGAC
TTCTTAAACTATGATCTAATTTTTTTGTCAAACATTTTAAGATCATCGATTTCTTTTTTAGACATTGCATGTTTGACTGT
TCTTACAAAAAGATTTCTATCATTGCAATACTTAAATAATTTCAAATGATCTTTGAGATTTTTTTGGATTCTTTTCTTTA
CATGTGGAATGGCATTTTTTTCAATATTTTCTAAAAACTATTCCAGTTTATCAGCATAAACTAGTTTATATAAGATGTCA
TTATCAATATGAATGACATCAATATATGCATTATCATATTTGTCACCATATATGATCTAAAATGCTAGGCGTATCTTGTC
TTCTTTATTCCATGTCTTAATAGTATTAAAAAGATTTAGTAAATATGCAAATGATGATTTGCAATAAATATTGATATTGT
TTTTGTATTTTACTAAAAAATCTTTATCAAAGAACTTTATATAGTCAGATGAATATATAGCAAATCTGTGAAAAAAACTA
GGAGCATAGTTTGGTTTCTTTGCAATAAAAGACAGAGTACTGCAATCTTGTCCAAGAGTTATGATATGCTAAATGTTTTT
CATCGCATTACTATTTATATGTTTTTTTCTAGCCACTTGTATGTATCATTGATCATATCAATAGATCTTCTCTTGCATTG
TTTTGAATAGCCGTTTGTATTTGGTATAGACTCCATATTGTTAAAATATATGTTAGAAGTTCTTGCATACGTGTATCCAT
TCTTATAAGCTGTAATGGTAAAGAAGATGTCACTACTTGGGCAATGCTGATAGTACTTTAGATAGTTTTCGATGTATATG
TTGTAGAACTTGTACTAGACTAGACTTGCACATCCGCAATGACAATTCAAGTTGAATTTTGATATTCTATTTCCAGATAT
TGGCTAGTTTGGTGTTTGCTTATATGCTTTGTAGAAATCAGCAATCATAGTGTTTGGATATATAAAATCATCATCGATTG
ACAATACTAAGTCATTTTTGTGAATTAGCATTGTTGGAATTATCTTCTTGTAGACTTTTGTGTTGCCATCTACCAAATTT
ATCTCAATGTTGTTTTTGCATACAAACTCATAGACTTCTTTTGGTAATTCATCTATAGATTTGAATTCATCTTTTGAGAG
ATTTACAACTATCTAGTTTGGCTTAACAGTTTGCTGCAAAATTGAGTTCAAGACTTTTGGAATATTTTGGATTCTGTCTT
TCCACGTGGTCATCGACACAATTATTTTCTTCTCTATGCCATAGATGTTTTGCTTTAGAAGATCGATATTCTATGGTTTG
GCAACAGAAAAATTTTTGTCAAAGTCATACACTTTGTCATTTCCATATGGAAGATATTTATTGCTTGACTAGAATATCTC
CCTTTCAAGTTTTAGCACTTGCTTGAAATAGTCAAAGTTTTGTTTCCTTGATGTTGAGCCATAGTGCAATATTGGAGATG
AGTAGACAAAGACAACATCTTTGTTGTTTTTGTATACCGAGTTGAATTGAATGCAGTCACCAACAAAGGTTGTAAACTCA
TGTGGTATCTTTACATACAGACTTCTTTCTATAGTGAAATCCCATCCTTGTCTATGCATAAATGAATTAGATGACATATC
ATATATCTTGTATGTTAGCTCAGCACTAGTTTTATATTGTGGATTATTAGTTGTATGGTTTATTATGCCAGCAGATTTGA
CTTCTTCAACTATTTTTAAGTTATCTGATATGAAATTTTCTGGAATGCATACATCATTGTTCAAGAAACACAACCAAGGA
TTTGTGGTTGTATCATAGAAGTTGTTCCATATCTTGTTAAGTGCTATTCCGTTCTTCAAGCCAATGATATGCAATGATCT
TTTGTCAAATTTCCATTGTTTTGCTAGAAGACTAAAGTATTTGACATTGTTATTGAGAAAACTAGGATCATTGTCGACTA
TAGTCAAATCAAAATCAGCTGTCTGTACGATCAGATCATTTACTACAGATCTAGTGAACTTCATTGTATTTCCAAAGTTT
ACAAGCAATATATGGATTTTGTTTTCTCCATTTCCTTCTTTTTTATATTCGTAGTCAATATTTCCGGTAAATGGATTCTG
ACTAGGCAATTTAATATCAATTGCCGGTTTAACTTCAAATTTAGCATTGCCAAACTTTTGAGAGTATTCAGCTATTAGAT
CTTTCTGGATTTTTTTGACTGTTGCGGTTTTGAATTTTTCAGCTTTTAAGTCCATAAGTAGTAGTTGCATCTATGAGATG
TATTGTTCAGATGTTTTGTTGCTTTTTATTAAATTTGTTCCACTGGTAGTGCTAATACGGTTGTATACGGCCCATGGAAA
CTGAATGCTTAGCAAATTTTTGTTTGTTAGCCGATCCATGCAACGTAAAAACCAGATAACATCATTAGCAATTCTTCTAT
TTGCTTTGAATTTGCAGCAAGCTAAATCAGCAGATATGCATGTTCTTCCTGGACCACATCCTTTGAAGAATGCTTCTTCT
AAGGTTAAGTTGTTGCTGAATTTTCTTATATAGTTTCTACGATCATTCTCTCCAAAAAAAGTGAACATGCCCATTTTTAT
GAGCTTTACATTTTTTTTAGACTTGATGATCTAGTCATGTATTCGACTAAGCACTGTGTTATTGTACAACCAATCATCTG
AGTCAATGAACAAAATGTATTTGCAGTCAATTGGGTACTCGAGTCCAACATTTCTAGCTCCTCCAGCATACTCTTTTGAC
TACTGCTACAGAAAAACAATTTTTTTTGGATATAGTCTTGCATAAGCCTAGCAAAAGTTATTGCTACTATCAGTGCTTAT
GTCATCAACAATAATTATTTTGAAGTCCTAAAATGTCTGTTCAAGAATGCTGTCTAGGCATTTCTTGATATATGCCATAT
TGTTGTAGTTTGGAATGATTATTTTGAAGAAGACTTTTTCAGTTTTTGTCTCAGGTTCATCATCTTTCTTTTGCTTCAAG
ACTGGTTTTTTCTATATTGTTTCTTTCATCATCAGATCTTCTTTTCTCTGCTTAGCTGCTATTTTTGAAGTTGATTTTTC
TTCTTTGCTAAGCTCTAGATTCTTTACTTCAACTTTAATCAACTACTTAACATTTTTCTCAAGTGAACCGTGGTTTAAGA
TCACCATTGGTAGCTAGCCAACTGGCGGTTTAATTACGCTTTTAGCTGATTTTTTAGAAGTCTTTGTTTCTGAATTAGAA
GGTATGTTGCTAAGTCTTTGTTTTTGACTTAGTAATTTAGAACTGCTTAAACTCTTCTTAAAATGAACAGAATCATTTTC
ACCACAATTGATCTTTTTGTTTGGCTCTTTGAAGTTACTTCTAAACTTGAGAATTTCAAGCTTGTCACATGGAAGTTCAG
AAGTGTCTTTCAGGATTTTTGTCATCTTTGCTTTTGGCACTTCATCCTCTGAAGTGACAACAGCTACGAGCTCACTTTGT
CCAATTGCGCTAGCAAATCCACAAGCATATGTGATTGCTTGCTTTTCTTCTTTGCTTGCATCTTTCTTCTAGATGAACAC
AATCTTGAAGTCTTTGCACTGCTGTCTCATCCAAGATCTCATGAACTCTTGGATGTTGCTAGGGTCAACTTTCTAGACTA
CTAGATTCAAGAATGTCTGATTGTCATCTTCTCTGTTCATGTCTGCACAACCTAAATGTGTTTGCTCTCTTCCCAAGCAA
GCTGAACTCTGTGTTGAGGCATCCAGGCAAGAAGTGCTCTCTCCAGCATGCATAGTTGAAGCTGAGCTAGTCACGGCAGC
TTCCTACAAGAAGCTCAGATGCCCAGCGATTGCACACAAGCTAGCACTTCACATTGCCATGTCTCCTCAAGACCACACCA
GTCTCAAACATGCCAGCATTCTCTGGATATCCTTCAGCTCTGTACCTTGCCATCTGCTTCTCAATGACTTCTCTTGAGTC
TTTCTTCAAAGCAATGCATGCTTCAGCTTCTTTGTAGATGCACTTTCTTGCTGGGTGGACCCGTGTGTACAGAGGAGTCT
TCTCTAAGTCATACTTCTAGACAAACTCAAGCAAGTCTCCACAGATCTAGAAGCTTCCATCTACCCAAATAGAGATGTCA
TAGCCACTCAGCCACTTGTGAGGGCAGATCTTGATGACCCGCTGCTTCTTCACATTGCTCAAGCCATCTAGCTCTCTTGG
AATTGGTCTTGTCTGCCAGTCTAGCTGCTTGAGCTAGTCATTGTCAGTGAAGCAGATGAAGTCTACTTGCTGCATAGTCT
CAGACTTCTAGCCCGAGATCATCTTCAAGGAGTCATATCCTCCAGTGATGCAAGTGTAGCAGCAGATCTTGTTCATCAAT
GCCTGACTAGTGTGCCATTGCTCTTGTACAGATATGACTTGCCATCTTTGCAGACAATAGCAACATAAGTGTCTTTGCCA
GCACTCTGTATCTGAGCGTTAACAACTTCAGCATTCATGTTGAAGCGTCTGATCAACCGCTTGTCATATGTGTATAGATC
AACTTTCTTTCCTTTGAAAGTTGCATAGTACATCTCATGTGGTGTCTTTGCCATAAGTATATTGTACTTACTCTTCAAGA
AAAGTCTAAGCTGCTGCCATCATCGCCAAAGTCTTGCTGCTCAGCAGCTCTTCTCTTCTTTCGCTCTTCAGCTTGCTCTC
TAGCACCTTCTGGATCTTCAATGTCTTGCCAGCGGCCTCTGTAGTCTAAGTATGAGTCACTTCTTGTCTCATCCGCATAC
ACTTCGACTTTGATGTCTTCTGACACTTTTGGCTTGACTTTCACATGCTCAAAGTCAATGCCATGCTTCTTGAGTTCACC
ATATATGTAGCAAAGCATCATTACAGTGTATGCATCAACTACATTCTCTTGGGCTGATGCTGGCAGAAGCTGGCCAAACC
TAGAGAGCACTAGCATCTCACATAGGGACTTCCAGCCATCTACAGTCAAGAAGACATCTGAGTACTTAGAGTCATCGAAG
CCAACATATGTCTTGTCAATCCAGATAGACTGCTTTATGTCTTTTATTGCCTTCAAAGTCTCTTTCTTAGACTCTTCATC
AAAGAATCCATCCTCTAGCTCAACTTCAACTTCTGGATCAATGAAGTGGAAGACCAAGTTGATTGTAGGCTTCTCAAGCT
TAGACAGTGCTTTTGCATCTTCTAGATTGCTCATCGCGTTGACAATGTACTCAATTAGACCCAATTCATGGGTAAATATT
CAAACATAAGAAGACTACAAGGATCCTACAAGATGTCTACATACACAGATCTGCACAATCGAATCAAAGAGAATGTCACA
ATTTTGCGCAAGCCTGGCTCTAAAGATGATGGAATGAGCCCACAACGAGTAGTTCTAGTGAATCCAGAGAACTAGTTCTA
TGGCACATTCAACGGTGCTATGAACATCAAAGGAGGCACTCTCTCGAACTTGAATCTAGTAGGTGGCACAATTGATGGCA
CAACACTGAAGAATGCAACTTTTCTTGATGGTGACACTCCAGTGCCAATTGGTGAGATTGCTGCTGCTGTACCTGACCAT
GAGCAGCGGCTCACACAAGTGGAAGCTGGCATCAAGGCAATAAGTGCTGCTCATGACTCTCTGAGTGCTGAGCTGTCTGG
AGCGATTGATGACTTGTCGGATGGGATCAATGAGAAGATTGATGCAGCTGTTGATGGCATTGAGAAGAGGATAAGTGGAG
CGGTTGGAGACATTGAAGATCTGTCTGGTGATGTTCTCAGGCTTAGTGGTGCACTCAGTGACTTTGTTCTTAATGGAGTT
GTGTACAAAGGCACTCTCTCAGCTTACAGAGATGAGTATGCCAAGCCAAGAAACTTGTTCAATGATGATCCAGCATGCTG
CATTCTTGAAGGCCTCCAGCAGCCATTGAAGAATGGATGGATGTGGAGAGTGCATCTTGACCCTAAGAATGTTGGTGGCT
ATGTCACCGTGAATGACCCAGTGTTGCACAAGTCAGTGCAGCTTGGAGAAGGTGACTACATCATCATAAAGAGCCACAAT
CCAAGTGAGCATGAGGTTGTTCCAGATGACACTATGCGTCTAGATGACTTTGATGTGATCAATGCTCAAGATGGAGATGA
TGCAAAGCTGTCAGTAATGCTCAAGCTGTCTTCTGAAGTGATGTATATCTCAGCTGAGATAAGCGAACTCTCTTCTGGAA
TTGTTGAAGCTATCTCAAGTGAGATGACAGCTTAGATGGACCAGAGATATGTCAAGAAGGCTGGAGACTCAATCTCGACA
CTGACAGTTGACACTGACTTGGCAGTTGGTGGAAGCACATCTCTCAATGGACCGCTCAGTGTCTCAGCGGATGACACTTC
TCTTGTTGTCTCAGATGATGAAGTCGGTCTCAAGACTAGATCACGGATAGAGATGCAGACAGCAGAAGGCATTGGTGTCA
CCGCAAGTGGAAAGGTTGCAGTCGAGACTAGAGGGCCAGTAGTTCTCAGCGGCAGCAATCTCTCAGCAGTGCTCAAGAAC
TAGATTCACCTCTGCAATGAGAGAGGGCTAGATGATCTCTATGTCAATGGCAAGTCAATCCAGTCATCTCTCATTGAGTT
GAGCAGTGCACTCGATGACCTCAAGTTTGACAAGGTCTTTGGCGAGCAAGTCTCTAGCTAGGTGACAGCTATCTAGGGAT
ATGTTGATGAGCTGAGTGGAGCACATGGATCCGAAGGCATTGTGAAGGATCTCAGCAATGAGATATCATCGTTGAGAAGT
GATGAGAAGTTTGAGATGCAGCTCAACAAAGTTGATGTGCTTGCCAAGGACATTGGTGATGGCAGGTATGCTTCAATTGG
ACACTTCTTGTCAGTGATGCTTGATTCGCAAGTAACCGATGTCAGAAACAACACTGGATATGTCGTTGAGTTTGCATCTA
ATGTTCCTCTAAGCACTAGAATATTGATATCAGATGAGTTAAGGACATCCATTGGCCATGGAGACACAATCTACATCCAT
GTTTTGAGCACCATGGAGTCAGCTCCAATACGAGTTCCATTTGCAGACTTAGTGCCATACAACCGCAATGACTAGGCTGG
AAACACATTCATCATCCAAGCTGGTGTGTCAAGATATGAGTTTGAAGACCAAGTCAAGAAGCTTGATGATGAGATTGCAG
ACAGAATTGCAGCTGATGCACACATCTCATCTTGGATCCAGCGGAACTTTGGAAACACTGGAGATGACAATGAGCTGACT
ACTACAGTTCTCAACCAAGAGATCAGTGCCAAGAGCAGTCTCTCTGTCGATGGAGCTGCATATGTGCTTGGTGACTTGAG
TGCAGCTAAGCAGCTCTTTGTGAACAATGGACAGCTTGCAGTGGCAAGTGATGGTGAGACAACTTCAGTAGAAGCTGTTG
CAGACATAGTGAAGATAAACAATGCGCTGTCTGCATCTCAAGACACGGTCAGTGTTGACTTCTCAAAGACAGTTGATCCA
ACTCTTAGTGTGAGCATCACTGACATCTGTGCCAATCTCTCAGCTTAGATAGAGCAGCTCTCAACCGCTCTCAGCAGCGA
GCTGAGCAATGAGATTGAAGCAAGAATCTCAAGCGACAATGCACTCTCCAATGACTATGTTGAGAGAATTGGAGCTCTGT
CAGCAGATCTCAGCGCAGAGCTGAGCACTGAGATTGAGGCTAGAAAGTCAGAAGATGCATTTCTCTCAAGTGCTGTCTCT
TCCAAGATCTGGATAGAAGATCGTGCAAATGATCCTTCAGACATCTCTAGCTACAGTGACCTGTCAATAGTGAAGATCAG
CAAAGATGAGTATGAAGATCTTGCAATTGGTCCAACAAGACTGTGTGCAAATGTCCTGTATGTTGTAGAGAGTGACTACA
TAGACTCATATGGCCAAGAGATAAAGAATGTTCTCTCTTCTAGTGAGAAGACAAATGCTGCTACGGTTGGGCAAGTTGAT
TCAGCTGAAGAGCAGCTCCGTGCATATGTTGAGAAGAATGATGCTTACATCTCCTCTTGGATATCTAGCAACTTTGAGAA
CACTGGAATAAGCAATGACCTCACTACTACAATACTGCGAAATCCAGCAGTTGCAAGTGGTGGATTAGTGGTGTCTAGTG
ACTTGAGTGCTAACCGGCTGTTAGTTGCATTGTCAGATGCAATAGACACTTCTACACTCTCTTCTTTCAAAGAGCTATAT
GACTATGAGATCTCAAGTCGCATCAGTGCAGATGAGTAGCTGTCTGGCGATTACATTGATCGAATTGAAGTTCTTTCAAC
CGCTCTCTCAAACGAGATAACAGCTCTGTCGACTGCATTGTCAACCAGCATCGACAGCATCTGTGCTGATCTCTCAGTTG
CAATCTCTAGCAAGATCTGGATAGAAGATCGCATAAGTGGAACAATCTCTGGACACGGTGACTTGTCTGTTGTCAAGATG
ACTAGAGACTCTTATGAAGAGATTGCAGTTGGATCTCTATGCTCAAACGTTCTCTATGTTGTAGAGAGTGACTACATCAA
TGCATATGGACAAGCACTGAAATACTTGACAATGACTGATGATCCAGAAGAGTCAGAAGCAGCTACTCAGCACTATGTCT
TGTCGGTCTTAGCTGGAAAGCAAGATGCTGTAGATGACATTGAGCAGATCAGTGCTTGTGCATACAACGCAGTCTAGAGA
GCAAGCATAGTCTCTGCACTACATGCACTTGATGAAGATCCACTCTCTAGCCTGAGCATCAGCAGCATGCTGTCTGATGT
AGTCTAGTCAGTAGTTGCTATCAGAGATGCACTGTCGGCACTGAGAGACATGGCAAAGTGATTTAGCATGAAAGAGGAGC
ATTGACATGGCAGAGATTGATGCAGAATAGAATGACTATTGCACTTCGCTTGGAAGTCTAAGCAAAGACAGCATTGTAGC
AACTGGAGCTATAAGTGCTGTGATAGACAACAAAGCAGCACTTGTGTCTCCAGAGTTTGAGGGACAGCCACTTGCACCAG
ATCCAACATCTGAGTCTCAACCTGGACAGATAGCTAACATAGGATATGTCAACAAAGCTGTTGATGGCAAGGCATCCAAG
CTCGACACGACGCTGACGCCCATCTACTCGCAGACGCCGACATTCAGCGAGTGGACGTTTTCGGATGTGTCTGACGGTAT
TACAGATATACAGCAACCCGTATTTTATCCATCCCCTGGCGGGGAGCCACAATGGAAGGTCAGTTTTGGCTATGACGGCG
AAACCCGAACCCCCGAAATATACTCAAGCGACGAGGATGCGACGAATCTCGCGTTCGTGTATGCTGACGAGGGGCTGAAT
CTGCACCTTACCGCCACTCGCACCCGCACGGACATCCTCGGCTACACACTTGGCTCGCAGGACGACAAGCCGCTAGCATC
CGAGGCGGAGGCGGAGGCGCTTAGAACGGGCAAGCTCGACAAGAGCGGTGGGACGATGACGGGCGCCCTGGCGATCGAAG
ATCCGAGATCGGGATCACTGAATGTTCCGTTTCAGCTGCTCCAGAACCAGCGACACTTCGGCATCAGTAGCCCTGCTCTC
TTTGGTGACAAGTGGATCATTAATTACGGCACGACGGGCAGAGACAACGGTGTGTTCCTGCCCACGTTGTCGGCAGGAAG
TTACAACCGCACCCTCGCGCTGACCGCCGGCGAGGGGTACGCTGGCAACCTCGCCGCGCTGGACGCGAACGGCAACCCGA
CGGACAGCGGGAAGTCCCTCGAGGACATCCAGGACCAGATAGACACCGAGTCGCCCCTGCTTGCGCGGTCGTATGCCATC
CCGCAGCAGTCGGGGTGGACGGCAGACCAGGGATCATCGAACAGCCCGATATACTTCCGCCCAAGGTACTTCGGGATGAG
GGACGGAGACCTCTTCAAGGGAATCGTCCTCCGGACCCGCAGCACGAACCGCACCCCCTTCCCGTCGGGAGTCTATATGC
GGATCAAGAGGTACTCGGACGGGCAGGTGCTCGGGGTTTCGGACCTGACGGTGTGGCCCGACACGGCCAGCACGGACGTC
GTGTTCCGCTTTCCCAGGGCCGTGGAGCTCACGTCGAGCGGCAACTACTATGTGCTCGACTTCTCCGCGACCCCTGCAGG
CAGCGCGGTCAACTTCGGAATGTCGGCGTATTCGCTGCCGTCGGGTGCCTCTAACCCGGACTTCTACTTCATAAGGTCGA
CTATCGTGCCGATCGCCACGGCCCAGTTCTACTCGTGGGAGGAGCTGACCGGCGCGGACATAGCGGTCAGCGGCACGGAC
GCGACGAAGATAAGCGACGCACTCATCGGCAAGGCAGATGACACGGCTATTGCCACCGAATTCAATGACTCCTCTACCTA
TGCAGTGGATGAGATTGTCATGCACATGGGTGCCCGCTACAGATGCATGACAGCGGTTGCGGCAGCAGGACCGTGGACAG
GTTCAGACAACTGGGTGGCAGAGTCTGTCTAGGAAGCAATCGACGCAGGCAGCAGACATCAGTTTGTCAAGGAACTCTAC
AATGACACCTTGGACACAAGAGCCGATGGTGACGGACAGGTGTTCAAGTCCGAGATATCGGGGAATTACTGGACGTGGGG
AACTAGTACATGGAGCTTCACTTCCAAAGAGACATCTGGCGGCAATACATTCTATGTCTACGGGACAGGGCTAAGTGCAC
TTGCATACAACCCCGACACAGGGCTTCTCACCAACACATATGGGCAGACGAGGTGCCAGTGTGGGACAGGACTTGACCCA
CTTGCCGGTGACGACATCTCGCCAATTGATGGAACCACAGACTACAAATTCACAAAACTTGCATCTACCTGGCCATCGGT
TCCATCTGACCTCTTCGCCCGCATCAGCGACATCGCTGCATTCTCTACCACTAAGTCTTACGTCATAGGGGACATCGCTG
GGTACGGTGGCAGGGTGTACAAATGCACAGTCGCGCACACAGGGGAGTGGGACGCCTTACACTTCACTGCCGCAACCAAG
CTGGAGATGCAGGCGTATCTCACGGAGAGAGACATGTTGACGTTCAGTCCATGGTGCTGCATCCCTGCCGAACTTACAGA
CCCGCTCACGAGCCAAAAACTGTCTGTGGAGGTAAGATACGAAGACAACACATGGGAACTTCTGGTAGTCGGCGGATCGG
GTGAACCGCTTGCGACGGTGACACCTGGAGATCCAGATGCAAGGTCACTTGAGTTCAACTTTGTCTGGGATAACAAACCG
ACCACGGTGGCGGCAATGCGTGCATACCAATTGGGGAACCAGTCGGACAAATTGCTCCAGCCGGCTGGAGACTATGCTAC
TAACACGGACGTGATGCACAAGACTGGCAACGAGACAATTGGCGGCGACAAGACATTTACTGGCGGCAATACTGTTATAC
CATTCATCACCGCTGGACAGGGGGCCATTAAAATCGGCATATCTGGCCGCATATCTCAAGTGACGGCTGGCGGACTGCTC
GATGACACCTACGTTCCAAACTATGGAGAGGTTAAATCCGCGATCCCATACACCCTTGTCACCAAGACCATCTCGAACAA
TGTCGTCACCCTCAACGACCGCGCCTGCAACTACGTGGATGCACGCAGCCTCGGCTCCTCCGACTCCCTTGACATCGACT
TCCCGGCCCTCGTCGACGACAAGGGCCGGGACTTCATGCTTGCGGTGGAGTGCGGAGCAAATCCGCCGACCATATCCTAT
GCAGCATTAGTCACGATAATGGCAGAGGATGCCTCTTCCATTATCCCGGAGGAAGGCATGAACATCTACTCCTTCAAAGA
GTTCAAGACCAACATGTTCATTGCTTCGCGCAAACTCGTTGTCACAGTGGTGAACAATTCCTCAGAGAACAGCTAACAGC
TTCTCCTCGTGATGCAGAAGCAGGGCATAGACACCACAAGCATAGTGAATTTCGGAGGAGTCGCGACCGCCATCGGACTC
AACAATCCTGCCAAAACTATCAACTCTCTAGTGGAAACACAAGCTTTCCATCTAAGAGCTGAGCACACTCAACTTGCTTG
TTGAACATCCACTTGATGTCTGGCTTTCCAGGAGTCATGAACCAGTTCAAGTTCTTCTGGTTGCTCTTGTGCCAGTACCA
AGTCAATGCATAAGATCTGACTATCTGCTCACTGACTGGGAGGACTTTCAAGTTGCTGAAGTACCGATTCATGACAAAGC
TGAACACAGTCTAGTCAAGACGCTCAAACTAAGATTGTCCAATGCTGAGATATTTCAGAATTGACATTGTCATAGCATCA
ATTGCATCTGTAGTATCACTTCTCCTCTTTATCGAAAAACACAGCTAGAACAGTCCTTTGTGGTTTAGGTCATATCTTGC
ATCTTTGAGAAAGTTGAAGAACTTGTTTGCCTTCTCAACAGGATATCCCCTCATCTTTATCCACGCTCTATACTCACTCA
CAAAATCAGCCCAAAGAGGATGTGGCATCAAGCAGATGTCATAGTCTTCTGTGTTGAACTTTTCAACAAGACTATCAAGT
GATCCACTGACTTCCATGCTGCCATCAATAGTCACGCAGATGTCAGTTGAGCAGTACTTGAAGACATTGTACCGCACAGC
AAAGCACCGCTCAAATGGTGTCTTCACCTTGAGCAAGTCTTCATCATATATTACTTTCCACGTCTTGCTCTTCAAGTCCT
GATCATCAGTGACCATCAAGTACTCAACATCATCTTGAGGATGCTAGACTTCATGCAGAAGCTCATAGTCTTTGCCTATG
ATGAACGAGAGAACTGTGTATCTAAAGCTCATGCCATCACCTATTTAAACCTTTGCATCCACTGCAGTGACTTTTGCTGA
CTAGCATTCCATGATCCACCACAAAAGTGGAATATGTAGTCTTCATAGACTATTCTCTTGAATGCTATCTTGGATTCTAC
AACATCTTCAAAGAATGAACCACCAGTGTCATACAAGCGCCGGTTTTGTAGATTGGCCTTTCCATGAAGTATTCTGTATG
GATCAAAGTAGTGTATGCCCATCTCTTTCAACTTTCTGGCATTCAAGTACTGTATGAATGGGTAGAATCTGTATGTTGCA
AGAAGACCATTTGGCTTCCATGGTGGCTCAATGTCAGACACTACTACACTGCTTTCATCTATGAAGTCAATGTCTTGTTT
CAAGAGAATGTCATTGTCTAGCAGAAGCACATCTTGTGAATTGCACATGTTGTACAACCAAAAGTCAACTGTCATCGCAT
GCTTGAATGATCCATGTTTTGAACCAGATGGCTCTGGCAACACTTCTGGGTCAGCCAGTGCTTTGTCAAAGTCTATTATG
CTCTGTCTAGTGTTGTCAACAACCGCAATCTTCTCTCCAAGTTGTACATGGAGCCCTTGGTCTAGCTAAAATCTGCTACT
ACTTGAGTTGTCAAACACAGTTATGTGGTAGTCAAATCTCTTCAAGTTCTTGCACACAGTGGACAATGCCATATTAGTAA
GCAAAGAAGAGTTGTAGTTGACCATGAATATCTCTAAATATCTGCTCATGATGCATCTTTCTTCCACTCTATGTGCTTTC
CAGCATCAACTGTCAAAAGAGGAATCTTCAAGAACTTGCATCTTCCTGAGATCTCTAGTGCATGATACCAACATGAAGTG
TAGCGCTCAAAGAGATATGCTAGCCAGTATGGATGGATCTCATTCCGCTCTTCTGTAGACATGATCTTCAGAAGATCTTC
AACTGCTCTGAATGCAACTTCTCCAAACCTCTAGAATATATCTCTCTTGATAGTGAATATGTTGCAGAGATAGTTCTCTT
TTACTTCAAATGCTTTAGACATTGCACTTTTGAGATCAATTGGTGTATGCTCTAGAAGCAAGTCAAATGCTTTCTTCTAG
AATCTCAACTGCAGATTTTTCTCTCCTTCAAGTATGAAGATCTGCTCCCAAATGTACTTGTATGGTGTCTTGTGGTCATC
AATGACTTTGAAGTGTGGATGCAGAATTCCATCTACATTATGCTATTTGATCAACATCAATTGCTGGATTGGAGTCAATG
CAAACTCTATTCTGAGCTTCTCTCTTGGAATGTCTATGACCGGTTGCTGGACAGCTAGCGTAGTGAAGAATCTTCTGTAC
TAGCAATAACCAACTACATCTGGATTTCCAAGCTGATCAAGATTCTTCCAAAGCCAAAAGAGCTTTGGTGTCTCATCAGC
ATTCACTTCAATGTCAAATATCTTGTTTGCACTTGTCTTGATAGCACAATCTGACTCTGGACCGCCAAATCTGATGTATG
GAAGATCCCACTATACACTCTTTCGGTGATCACATGCAAATATTTGTATAGAATTCATCGTCTATACTATATTCTACATC
TAGTAGCCAAAATCAGAGACTTGCTACATCTTCTTCAACTGTGTTGTCAGACAGAAGCTTCAAGAACTCTTCTTCAGTTA
TGACCTTAGTGCCAAGCTCTTTAGCCTTCTTGTTCTTTGAAGACCCAGAATCTGGAGTGTTAGTCACAAGATAAGTCAAG
CCCTTGCTAACGCCACCTTTGACTTCAAACCCAGCTTCTTGGGCCTTCTTAGATGCTTCAGACCGAGACATTGTGTTCAA
AGCACCGGTGAAGCACACACTCTGGCCGTTAGATTGCTTCCTAGCAGTCTCAGGATTGTCCTGGAGGGCGGCGACCCAGT
GGTATTTTGGATTGTCCACTATGAGCATGACATTGTTGTAGGCATCTTCTAGACCATCCTGGAACTTGTCAAGAGTTATC
TCACCTATTCCATCAGGAAGTCCATGTCTCTCCATCCAAATGGACTTCATGTTAGTGTTGAGTGCATATCCACGTGGATC
ACAGCTGAAGAGGAAATTCTCAACCTGGCTTCCTCTAGAAGCATAGAAGCCAATGATCTTCCTGAGTGTTGTCTCTGCAA
GTCCATCAAATGTAGTCATGTTGCACAGCAAGTCAATCTTGGACCTAGAGAACATCTTGTCATTGAGCTCTTCAGCAAGC
TTGACTTCTGACTTGTACTTCTTGTCCGGTGCAAAGTTGACAAGGGCTTCAAAAGAAGTGATTCCAAAGTTCTTCAATGT
TGCATTGGAAGCAGACTTCACACCAAGATTCTTGATGAATAGCACCAGCTGGTTGATGACTTGGTCTTCACACTTCTTGT
TCTTGCAGCAGAGATTCACACCATCTCTCACAAGCTTTGAGCCACAGCAGTTGCAGACTTCTGGAAGAGATATGTCTCTG
CAAGATGCATTGTTCTCAATGAGCCGTGTTATCACTGGAATGATGTCACCGGACTTCTTCAGCTCAACAACACTTCCATA
CTTGAGTCCCATCTTCTCAATGAAGTCAATGTTGTAGATAGATGCTCTTGTGATTGTTGCTCCGCCGAGCTGCACAGGCT
CAACAATGGCAACTGGCACATGTAGACCAGTCTTTGAAGGACCATCAAACACAACATCAAGAATCTTTGTAGTGGCAATG
AGCTGGTTTATCTTGAATGCTTTGCATGCATCTGGGCGGTACTTGTCTTCATTCACATACTCGGTGTCGGCTAAGACTAG
TCCATCTGTCTCGTAGTCAAAGCTCTGAGAAGCAAGCTCAAACAGCTCATCAACTGTTGGGTTCTTCATCTCAGTTCTCC
ATGCTGTCTTGAAGCCCCAGAGATCAAGAGTCTTGAACTGGCTGCTCTTTGTGAACTGGTTTCCAAGAATGGTGTAGGCG
ATGAATGACACACTCTTGATGTCTTCCGGCTTCCAGTCTTTGCGACCCATGATGCCAGCAACAGCATTTCGTGGATTTGC
AAAGCCAACCATCTTTGCAAAGTCATCTTTGAGAATCACAAGCTCACCACGAATGTCAAATGAATCTCCAGCTAGATTCA
TCATGTCAACTTCCACTGGTACAGACTTCACAAACTTGATCTTGTCAGTCAAGTCTTCACCATACCAACCATCACCACGT
GTGCTAGCACTGACTAGCTTTCCATGCTCATAGTGGAGTCGGCAGGAGATGCCATCAACTTTTGCTGAGATGTTCAGCTC
ATTTCTAGACCAAGTCTTGATGAACTTCTTGACTTCGGCTGGCTCTTCAGCTTTGAGCTTGTCAAGTGACCCCATGATGA
ATGGATGCTTGACCTTCCCTTTGACCTCATGGAGAGTAGCACGAAATGCATCAAACTCATCTTCAGGAATCTGCTTCTGG
AGAGACTCAAGCAAGTCATCCCAAGCCTGGTCAGACATTGTAGGATTTCCAGAGCGATATGCCTTGTTTGCCGAAGTTAT
CTGAGCTTTCAGTTCATCAATGTTCATGTGATGTTCTCCTTACATCTATGATTATACCAAATCCTAAGATTTCTGGCAAC
TGCATCTCTTGCCAGTGCTCAAGCACTCTTTGCCAAGTTGAACTCTAGCAGAAGTTGCTCAAGCGACTCTAGTCTAGAGA
TGTCAATGTATCTGTTCCAGGGTGGTCCTCCACCAGATATCTTGAGATGGTCTCGATCCACCAAGTAGGACACAAGCTGT
CTTACTGCTTCAGCTTTGATGTCTAGCAAGTCTCTAGAGTGTCCACCACAAGTGACTGTCTTTGCTTCTCCAGCAAGCCA
GCCAACAAATCTGCCATCATGAATGCAGTCATTCAGCTTCTCACGACTGCTGTCTTGGATGTGTTTGCTAGCAGCATTGA
ACCTTATTGGCTTGAGATTGATGTCTCTCAACTTGCACACCGTGCCATTCTTGAACAACAAGAAAGCTAGCTCACCACTT
GCACCACCATACAAGCCAAGGCCATCAGCTTCAAACAGCCAAAGAAGTGCACCAAGCACTTGGTTCAAGTTGCGACTGGT
GACACGCATCTGCTTCAGTCACTTGGCAAGTTGCAGAACTTCTTTATTCTGCAGTCAAAGTCCATCTCAGTGCCAATGTC
TTCATACTCAAACACGGTCAGTGTCTGTGGAATGCCTTTCAAGAAGACTTGCTCCATCCATGTCTTGAACTGAGATGCTA
GACTTGGATCTTCACTCAAGTCAATGCTCCAAGTTCCTCGTGCCGAGTCTCTCAGCTCAACTATGTGACCACTTGTCTTG
ACATCTGTGACATAGCAGCTGTGGAAGCATCTAGTAGTTGCCATCTTGCTCATCTCCTCAAGTGCTCTCAATCTTCTCAA
GGCTCAAGAAGAAGCTCATTCCTGGGAGCTTCTCAATCTCTGCACAGAACTCATGCCACTCTCTGAGCTTGTGGTTCTTG
CGCCACTTGTAGATGTTGACTAAGACCTCATAGTTTCCAGACCATGTTGCTTTGTAGTTGTAGCCACTTGGCAGAAGCTG
GCGCATTGCTCTGAAGAGAGAGTAGTCAGTCTTTCCACTATCAACATACTTGTTGCGCCACTTGTTGACTATTCCAACAA
CAACTCTTGCATCACTCAGAAGCTCACCATAGTCTAGTGCTCCAAGAGCATCTTGACCTTCAAGAGTGAAGTCAGAGATG
GTGAACTCTCTTGAAGCTCCTTTGTGCTGCACGGAGCATGAGTTTCGTGTTGAGCATATCTTGTATGTGTCCATCTCTGC
CCACCAGTACATTGGAGCAGTGATGTCCATTGTGACTGCAATCTGGCGCAAGAACTTTCTGTGTGGAGTTCCGCCAACTG
TAAGTGCTCTGCACAGCTTCTGGTCATTTGGCCCAAGCTCAAGCTCTGTGACATGTCCATCATCCGGATCACACTTAGTC
CGTGAGTCATTCTTGCTCCAAGAGTTGAGTGGATTCCTCATGCCTCTGAGTGCATCTGCAATTCCAAATGCTTTTGCATT
CTCTACTACTACACCATTGCTCATGCTCTGTATCCTCTCTTCTTCAGCTCTTCTAAGATCATTGCTTCTCGATTTGGTGT
CTCTAGCAGCTTCTTAGCTTCTAGCAACATCTTCTTTCTCTCGGCTTTTGACTCTTTTGCGCGTTCTTTAGACTCTCTCA
ATGTAGTTCTAGCTAGACTCTCAAGAATCTGCTTTGTGTCTGATATCTCTCTCAAGATAGCTCTCAAGAGATCAATCTGT
GTTTGTGATGTGTTGTCTGCCATGCCTAGAATGTATGTGCTTAGATGCTGAAGTGCTTCATCTTTGTCACTTCATGGCCA
GCATGGAATGACTTCACAATGCATCCATCTAGCATGAACTCAAGAACATTCTTTCCAACTTGAGGTCTTGTGTCTTGGAT
TGCCACTGACAGCTGAGTCTGCCATTGGTCTTGGACAAGCTTCTGGATGTCTAGCTTTGCACCTGGCTTCCAAGTTGTCT
CAAGCTTCACCGGAGTCAAAGTCTGCTGTATGTTGAGCATGGTGTTCATTGCATTGACAGCATCTTGCTCATCAACAAAG
ACTGTTCTGTCCATCCAAGGGTGCAATCCATCATCACTCAAGCCAGCTTGCTTGATTCTTCTAGATTGGTTCTCACTAGA
GAGAACATACTCAGATCCTCTAGAAGTGAAGAACTTCCACTCAACAGGACTTCCAGATGGAGAGAAGATCTCATTGCACT
TCTGGCCATTGAAGGTGTCAAAGTCTTCTGATGCATCAACTTCTCTCTCTACTGCTTCACCGCGGCCAAAGTGTGGAGAG
TGTGAGATCATAGCATTGTATCCAGCATCAACTACAACAAGTCTGCCATCTCTAGCAACTCCCCATTGACCCAAGTTCCA
GAGGTCTTTGACCAAGATGCTGCTTGGATGCAGCACTTTGAAGTGCATGATATCTAGCAAGACTTGACTTTGGCTGAGAA
GCTCAAAGACTAGTTGTGCATGAGCAGATGTTGAAGGTGCACTGCTGCTAGATGCTGCTGCAAGAAATGCCTTGATGTCT
TCTGCTGTCTTGAATGGAACTGTCTTAGCAAGATCTTCTAGTCGCACACCAGGAGCTGTCTTCTTTGCATGTCCTAAGCC
AATGCTCTCTAGCCAGCCAAGCACTGCAAATCCAATGAACTCTGTGGCTGTCTGCATCTTTGCAGACTCAATGGCTTTTG
GCACCGCATGTATGAGACTGCCAGAGAGACTAAGTGCTTGAAGAAAGCTGCCATCAGACTCAAGATGCTTGCACTCTTCA
ACCACAATCTCCGACCAGTCTCTGGAATGGCACTTAGCTCTTGGAAAGCATGACAGTCCTTTTTCTTCGGCAAGCTTGAA
GTTCTCATACTCTAGCTTGTTCTGCCAAGCTCCAGCAAAAAACCTCTCTGGTATTGGCTTCTTCAAGCACCATCCATCTC
CAAGCGAGTATGCTAGGCGACTGCAACCAGCACCTAAGAACTTCATCTTTTCATGCGCCATGCAGAAAAAGTATGGAGTT
AGAAGCTCCAGCTGTGGGGTAAATAATAGAATATGGCATTGCTTGAAGAGACAAAGATAGACGAAGACCGCATCTACTTC
CATGGATCATCTGAAGCTAGAGTAGAGATACCACTCTAGCAGCAAGTTCAATACTGGGCCCACATGCTTGATGAAGCCTT
TCCACAAGAGAAGAAGCTAGCTGAGGCTCGCATCTCTCCATCATCTACTAAGTCAAATCCACTTCCACCGATGACCAAGC
AGGAGCTGCAGCAGATAGAGAAAGAATTTGGCACGACTGACAACTTCTAGGAGTCAGGGTGGATCCTTCCAGATGGAAAG
CTCCTCTAGATGAGAAGAAACACAGAAAGATGGGCACAGCATGACTTCGTATTCCCACCTGACAGCTACTATGCTAGAGC
AGGCATCTCGGAAGATGATGACATCTCATAGATACTACTGCAGGCGGGCTTCATAAGGATCAACTTCAGTAACAATCCAT
GCACAGTAGACCTGCGCGTGAAGCCAACTAGCGCTCAAATGGATCGCTTGTATGATCTCATTGACTTAGACTACTCTAGC
ATGAAAGACTACTTCTACAAGCTAAAGAGCTGCCTAGATGAGTTCCAGCTTGAGCTTCCAGGAAAGCTGATACGATATGA
AGATGAAGATGAGTTCAAGAAAAGGTTCTTGAATGACATCAGGAATGCATTTGACTGAGGGGCTGAAGCATATGATAGCT
GAATCTAGAATAGACACAACTAAGGCCTGGTACTTTGGAAACAACAGAGCCAAGAACTTGAAGCTTGCTCCTCCAAAGTG
GTATGCACCATTATTCATGACAACCGACTACAAGTATGCAGAAGACTATGCTGACTATGGTGTGTACACAATCACACTCA
AGAGTGAAGCAAAGTCTAAGATTCTTGACTTCAGCAAAGACTCAGAAGTGAAGAAGCTCAAGTGGCCAAAAGCACTCATA
GATGACATAAGGACTGGCAAGAGTGACTTGAATGGAATTGCATATGACATGTACATTCTTGCTGGTCATGGACACTCACA
GGAAGTGTTTGACAAGTCTTGGTACTTGTCTGATGCAGCATATGACTTTGATGTGCGGTCTAAGAACATATTTGGCATTG
TCCCAAAGAATGCAAGTTGGGCAAGAGAGAAAGACCATCGATTTGTCCTCTAGATGTGGAAAGACATTCACGATGCCGGA
TTTGATGGCTTCACCCACTTTGAGTTTGGGAAGAGGATTCTTGCACTGTTTGACTTCAAGTGCATGGACAAGATAAGCAT
CAAGCCTGTGAAGCAATCTGCACTCGATGAAGGTGAAGCAGATGCAGATGGCAAGCTGAAGATTTGGGTAGATGATGTGC
GTCCGGCACCAAGTGGATACATGTGGGTGAAGTCAGTCAATGAGTTTGTTAGTGTTGTTGAGCATGCAGGACTAGAGAGT
GTAGAAGTAGTTGACATCGACCATGATGCTGGAGACTTCTACCATGATGGCGGAGACTACATCAGGATTCTTGACTATCT
TGAGTTCTTGGGTGCAAAAGACATCTAGGTGCGGATCCACTCTGCAAATCCAGTTGGCGTAGCAAACATGCGCAGAATCA
TAAGAAAGAATGGATGGACTGAGCTATTTGATGTAGTTGAAGAAGATGAAGATACTAGAAGTACTAGTGTAAGTTCTATA
GATCAGATGTTCAATGATGTCATAGAAAAGTACTATGCAGTTTTTGGCTTTGACTTGACATACATGAAGTTCAAAGTAGA
CAGCTAGCCTGTGTATACAAATGGTAAGCCATGCTATGAGCATGACTATGATGAGTGTGCTGGAGACTGGACTTCGCTTG
GCTGGATAAGGCTGAACCCTGACATGAAGTCTGTCATGGACAGATATGGAGTTGATGGTGATGTCAGCTAGTTCACTAAG
ACAATCATTGCGCATGAGCTTGCACATGAAGTGTGGAACAACATTGCAGATGACTAGTTCAAAGAAGAGATCTTGGATAG
GGCTAGAAGACAGTCATTCAGCACAGTGTACTTAGACACAGTGAGACCTAGCAAGCTGCCAGAAGAGACATTCTGCGAGT
ATCTTGCGCACAAAATCATTTAGCATAGCTTCAGCAGCACAGACAACTAGAAAACTTAATGCAGAAAGAAACTATATGAA
CACATAGCAGCAGATACACTATTGGACCCACATGCTGGATGAGTGCTTCAACAAAGACCAGCTTCTCTGCGAAGACAGAG
AAGGCAAGAACATCAACAAAGCAGAGAAGTGGATAAAAGACAACCACTCAGAAGTGATAGGCAAAAAACTTGAGAATGGA
ACAACAATCACACCTAGAGTTTTGACACAAGAGATAAGAAACACTGTTCCGAATGTGCGCATGGCAGACTGCAAGTTCTT
GGTTGGCGCAACTCGAATGTACTTTGGCTTGCAGAATGATGTTCACGAGTTCTAGAGCAAGATGAACAAGCTCAACAAGA
TGCTGAAGATCATTTGCACAGCACATGCTGATGAGTATGACAACAACTTCAACGGGCTTTCATTTGATGAACTTGACAAG
AAGTTCAGTGGTGCAGTGAAGAAAGAGCTTGATGATGACCGTGAGCAGATTGGCAAGTTGCAGCTAGTTAAGAATGCTGC
ATACAAAATTGTTCCTATTGACTCATTTAATGAAGCATCTAAGTATGGAAAATACACATCATGGTGTGTGACACATTACC
CAGACATGTACAGCAGCTACACAAAAGGTGGCTTAGGCCGCTTCTACTTCTGCTTGCAAGATGGTTTTGAGAATGTGCCT
AAAGCCAAAGGTGAAGGCTGCCCAATGGATGCTTATGGAAAGTCAATGATTGCCATAAGTGTGAATGATGATGGATCATT
GAACACTTGCACGTGTCGTTGGAACCATGACAACAGTGCGAACGACAACATGATGGATACTAAAGAGATCTCAAAGTTCT
TCGGCATTGACTTCTACAAGACATTCAAGCCATATGACGTTAACATTTTGCAGAAGAAGCTTTTAGCTTAGGCATGTGGG
CCAGAGAATAAAGAAGACGGAGACTTTTGCCAGTTGTTTGGTTGTGTCCGGATAGATGATCAAGGCGTATTCTTATTTAA
GAAAATAATAGATGGAAAGGTTGCCACTTTGCCATTTATAGACAGCGTGACGACTTTCATCAATGGCAAGTTCGTGACGA
TGAAAGATGGAAAGCTAGTGCAAGCTGCTCCAAAACATATTGCGCCATGTGCATTTTAGTATAATGACAGTTTAAAGTCT
ATTGTCATTCCCGACAGTGTAACGAGCATTGGGAATTATGCGTTCTCCAGTTGCAGTGGTCTTACGGGCGTGACGATACC
CGACAGCGTGATGAGCATTGGGGATAACGCGTTCTCCTATTGCAGCGGGCTTACAAGCATAACGATTGGCAATGGTGTGA
CGAGCATTGGGTATTATGCGTTCTCTGGTTGCAGCGGGCTTACAAGCATGACGATACCAGACAGTGTGACAAGCATTGAT
AACAATGTGTTCTTTCGTTGTGATAGCTTAAAGTCGTTAGTCTTCAAAGGCAAGACTCTTAAAGAAGTCAAGAAAATGAA
GAGCTACCCGTTTGGCATAGAAGATGAGTCGATCATAAAATGTGAAGGCAGTCTCAATGAAAGCAAAGCTACATACCTCT
AGAAGTACAGAGATGAAGCTGATGCTAAGAAGATTGTTGATGCATTCTGGCAGATCAAGAGCCGTCTTAGTGCTCCATAG
AATGACATTGACTGGTGGATCAAGAAGCCATTTGCTGACTTGAAGAGCTTTGTCTTGAACTACAATCCTGCAAACAAGAA
GCAGCGCAGAGATGCAGACTACAGGAAGCAAGCACTTGAGAATGGTGCAAAGCTGCTTGACACAAGAGATGGCTATGAGA
TCTGGTATGTGCCAACTTATGAAGCAATGAGAATTCTTGGGCGCTTCTACAAAGGACGGTCTGCTAAGTGGTGTGTAGCT
TCTGATGACCCTGAGTTCTGGTTTGACAACCATGATGAAGATGAGTTCATTGTGCTAGTGAGAGAGCAGCCAAAGAATGA
TGAGTTTGACAAGATTGCTCTGCAGATGACTAGCCATGGCAGATACTTCAACTAGAAGCAGATCATACCTTGGGACTTAG
AGAACAATGATGAGACATTCACTGCTAGATACTATATGACTGGTCTAGACTTAGCAGAGGTTGAAGACTTGATCTACTAT
GCTTGGCAGCTGTTCAAAGACAATGGTGAGCAAAGAGAGCAGTACTATGATGTAGATTGATGCTGAGTGCAGAGTAAATA
TATAATGCTAAAGGACAACATCATGAAGAAGACATACACAAAGAAGCAGATAACAGAAGCAATTGCCTACTGGGAGAAGC
AGTTGAAAATGTTATGTGAGATGACATCTTATGATGCTAACAAAAAAGCAGCATCTATACTCAAGTAGTCATAGGTTGTT
GATTCTAACACTATTGATGACAGCATAATGTCTAATGTCACTTGTCTTTCTTTTTCAAGAAAAGATGGAACTTCAATAGC
AGACAGAGCCTTTGCTGACTGCTGGCGTAGTCTTGAAGAAGTCAACATATATGGCTTAGCTGAAATAGGAGCTGAAGCAT
TTGACAGCTGCTTCAGCCTGTCTAGAATAAACATATATAGCAGCAAAGCCAACATTAGCATAGGAAAATATGCTTTCTGG
AACATCGATGATGATGCAAAGCTGGTCTTCCACAACATGTCACTAGAAGAAGTCAAGTCTATGCCAAACTATCCATTTGG
TATGCCGAAGAGCAGTATATTCGCTGGGAAGGACTCAGTACCAAGCAATTGGAAGCAGACATGGGATAACATAAAAGATG
ATGTGCAAGACTTGCTTCCAGAAGATGCTGAATCTGTTGGCTTGAAGATGCAGCTTAGTAGACTTCATCTAGAGATTGAG
CTGCACCACACTGGCTATGGCAGCGACATATACAGCAGAAGCTCTAGGACATACAGCAAATACAATGATGTGAAGCGCTA
CATACCAAACATAGATGAGATCTTAAGCATGCTGCGTGCATCTGGCATCAAGGTATTGCCAGACGACATATACTTGTATG
TGACATGCACATATGACTAAGCACTAAAAACTAGATGACAAAGATGAAAGCTTCTAAGTAAATTCCTAGAAGCTAGAGAA
GTAAATATTTTTGTGTAAAGGAACTTAAAATGAAGAAGAGATACACAAAGAAGCAAATCACAGAAGCGATCGCCTACTGG
GAGAAGCAGCTGAAGATAGTAAATGAAAGCTTAACTGACGTTGGAGTAGAAAGCATCTAGTTTAGTGCTGATGGATCAGG
CAGCGGTGATGCTGCAATAAACAAACCTGGTGCAATAGTAATATGTGGCATTGAAGATTCTGAAAATGGACCATATGGAC
CATGCAAGTTCATTGCCAATCCTGTAATTGCAAACTTCTTTAGAGCGCTGCTTAAAGATGGTGGTAGAGATGGCGATGTT
GTTATTAAAGTAAATGACTATACATTTGATAATGACGCGCTTCATCTTATATATGGAACTAGCTATGACTAGCTTGAGTA
GATTACTGACAACTGCGTTGGCAATGACTAAAATGATGGCCGTATAAATAAATCATTTAAAAGGAAAACTGACATGAAGA
AGCAATACACCAAGAAGCAGATCACAGAGGCGATTGCCTACTGGGAGAAGCAGCTCAAGCTGATGAATGAGTCAGTTCCA
CAAGAATATGGTTTTGGTCCTGATCCATATGCTAGCGATGAGAATGATCCAGTAGCCAAATACACTAAGAAAATACATGA
CTTGTATGATGCTGAGATAGTAAAGACTAAAGGCAACATGTTTGTTTGTGAACTAAACTCTATTTAGCCAGACAAGACCT
TCAGCCCTAAAGTTCCATGGAATGTTGCAGTCACTAGATGGCTTGTTGATCTTGTTCTTGAATTCAACTCACGCAACTCT
GCAAATGTCAGCATATCAAAGATTGACTTTACTGCTCCAGGAATGGGAGCAACCGTACAGTTTTCATCAAAGTCTCATGC
AAATCTAGCAAAGTTTGTCCATGATGCTATGTGCACAGATCAATACAATGATATTTAAGAGAGAAACTGACATGAAGAAG
CAGTACACGAAGAAGCAGATCACAGAGGCAATTGCTTATTGGAAGAAGCAGTTGAAGAAGATGAATGAGTCAATGGGATT
TGGCAAAAAATATGACCACACAGATCCTAGTCTTGGAGATAAATACACTAATAGTGCATATGGACCATCATTGACTTGGG
GTGAACTCAAGGAAATTGGTGACAAAGCTATGTCTGATGATGATATAGTTGACAATATTGCATTAATATGTGGACCAGAT
GATGTTGCATTTGGAGAAGGTGTATGCTATTTAGATGTTGACAAAAATGTTGAAAACACTTTAGTGTTCAGCATTGCTGG
ATATTGATATTGATATTGATATATGATGCTTAGTTGAAAATACAGCAAAAGGCACCTCAAAAAGGTGCCTTTTGTTTTGT
AATTGATTTACAACTTATTTCTTTACTTTCACATAGATGTTGCAGATGCAAGGCTCTCCAATCTTCTTGTTATCTTTGAA
GTCTTTGCAGTGGCACTTGGTATCATCTGTTTTCCCAGGTTGGCATGGGCAGTAGCCCTCATTCTTGTCAATTGCATCCA
GAATGGCATTAACCTTCTTGATGGTGAGCTTCTCATTGAAGCGCACTTTGTAGTCTTCACCTTTCTCTGAATCTTGCTTC
GGAGATGGATCTGGATAAACACTTGGCTTTTTCTTTAACACATTCTCGATATTAGAGATCAGGTTCTTCACACCACCAGT
GCCAACACTTGTCTCACGCAACTCATTTCCAGATGCAGCATAGTCCACTCTGACTTTGCCATTTTCATCATAGTATGTGA
TTCTGAAGCCTGGATACTGCTTGACACCACCCTTCTTGAAGATCCAGTCGTGAAGTGTTGCTCCATTGTCTTTGTCTCCA
GAGTGCTGAAACACAAAGTATGCATCTTGCTTTGCAATCCAGTTCTTGAACACCGTAGTCATCATGCACTTCTCAGCTGC
CACACAAAAGCCGCAAATGTCCCCATTAGACCAGCAAGTGACAATGAACTTTCCTTCCTTCTTTGCTTTTGCTAGAGCTG
TCTTGTAATCAATGTTCCACTCATCGACTTTTGGCGTCTTTGATGAGCGAAGCTTCACGAATTCTGCAGTTGTTCCCATA
TTATTGTTTCCTTGTTGTCAGGTTTAACTGTGTTATATTGTACGAAAAATGGCTAGCTCACTGAGCTAGCCAATTGAAGA
AAGACCTGTTATCTTGTCTTTCTTTCCTTACTTCACCTCAATCTTGAGGACATCATCCTTCTTTGCTTCAATTGCCTTAG
CTGGAAGATCAATTCTGAGCATTCCATCTTCGGCTTTTGCGGTGATGTTCTTGATGTCAACTGCGTCAGACAGAGGAATT
GAGAAGCTGAAGCTCTGGTAAGAGATGCTCGAGAAGTCCATCTCTTCATCTTTCACTTTGTTCTCAGTTCCACAAGTAAC
TGTCAGAAGATTGTTCTTCACTTCTACATTCACTTCATCACGCTTGAATGGTGTGTATGGAACTTCAAGTCCCCAGCCAA
CCACTGTGCCATCTTCATTCTTCTTTGTTGTGAGATTGTGTGGCCGAGATATGATTCTCTTGAGACCACGATTCTCAAAT
TTGGATCCATCTGTCAAAAGTGGATAGTTGAATATTGCATCCATGTTTCTCCACATGCGATCCATCTGCTCAAACAGACT
GTTCATAGTTTTGCCTTCTTTCTTTTGATCGTTGTCAATTCAATCGATCTTTCTTCTTTGCTGCTTCTGATGTTGGATAC
CTTCCTAACTATCATCCACAACAATCATTATTTACCACTTTAGGCTTGAAAAGCTAGGCGCATGCCTAGCTTTTCAACTT
TCTTCTTAGATTTGTTGACTTCATAGACCAAGTTCATCAAGAAGATCATCTGCATCAATGTCATCGGATGGTGCAGATTC
ACTCTTTGGCTCTTTAGATGCAGGAATTGCTTCTTTAGTTGCTTCTTCAACAACATCTAGGCCTTCATTGTCTGGATCTT
CAGCTAAGTCATTTGCAGCTTCTTCATTGTTGCTCTTGATCTCCGCCATCACCGCTGCTCCAGCACTCTTGTCTTCAGCT
TCCGGCTTGTACACTGGAATCTCATCATCATCTGGGATGTCATCATTTGAGACCTTGCAGTGCTTGTTGTAGAATGCAAG
AATCTCCTCTGGTGTTGATGATGTGTAGTACTCTTCATCAAAGCCCATTGCATCAACAGTCTCCTTTGTGATGGAAGGAA
TGTCATATGGCTTTGTTGAGAACACTATCTTGTCCCAGACCTTCTTCTTGAAGGACCTCTCATTTGGCTGTCCTTCATTG
AAAGTCTCAACCGTCTCTCCAACATGGATGCAGAGATCAACCGCTCCTTTGCCATTGAAGACTGGAGTCTTCAAGAGCTG
CTTCTCAATCTTTGAGCGAAACTCTTGGTAGAACTTCTTGTCATTGATGATGATCACTTTGAACTTGCCAATGTTGCCAT
CGTAGTTAGGATCATTCACGCAGTAGACCGGAATTATTGCCTGAAATTTTCTGCTCAGCTCTTTGTTCTTGCGATTAGCT
TCTTTGTCCTTCCATCCAGACTCTTTGAAAGCCAAGAAGTACTTGTTTGCAAAGTCACACACTTTGCATGCATGGTAACG
ATCACCTTCAACATGGACATGTGGTGTCACTGGACAAGTAATCTCATCTTCAAGAACTGGAAATCCCTTTTCAGGATCTT
TCTTCCAAATCTGGTGGACCCAGCGGATGATGTGTGGGTCATCACGATCATTCTTTGACTCGCTGTTGAATGCCAACAGC
CTGAATCTGTAGAATGACTTCTCATCTGGACATGGCTTCAAAGAAATCACAAGATTCTTCTTAGCTGTTCTCTGTCCAGC
ACTCTTTGACTTTTTGGGCAGACTGCTCATGAAAGTACACATTTTCAGTTTCTTTCTTTTAGTTGTTGCTTTTATCGTTG
TTTGTATGCTGTTAGCCAAGAACTTCTCAACTAACAAAATCATTGTATGGTCTTAGAGCAAGCCATTCTTTCCAAGATAT
CCATCCTGCTCCTAGATTCCATGGCGCTTCTCATAGATGAGTGCATCGGTGAGTGCAATTGGATTGACTTTGAACTTCTT
GAGCTGCAGAAATGCTTCATTGACTTCAGTGTTGTACATGTCATAGCGGTCAGCAACTAGCTTGAGCTCTTCTTTTGAGA
AGTGGTCTAGCTTTGGAACAATCTTCCAGAAGTTTGGTATTGCTGCCAAGTAGTACTTTGAGATCTTTCCACTAGCATAC
CAGTTTGCAAGCTTCTTCTCATTTATCAGGTGGCGGATGAAGTCTTTTGTTGTGAACCAGCCATGCTCAACACACTCATC
AACTATGTTGTGGACAGACTTCATGAACCATGAGAAGATCTTCTTTCTCTTCTCATTTGCAGCGGTCCATGTCTCAAATG
CAGACAGAGCGCGCTCACTGCACAGCTCATCATCTATCTTGCTTTCAGTGCCACCCCACTCAATTGCAAAGAACCTCAGG
TAGTTGAGCGGGGACATGCCATTATTGTTGAATGCTGATGCAAGCCGGTCAAATGCTTCGCGATGGCTCTCATACACACA
CTTAGCTGCTATTCTCTCTAGTGGCAGCTTGAACTTGAGGTGAGGATTGACTTCTTGCCGTGCCCACTTCCACACTCTTG
CAGCAAAAAGACCATCATGCTTCTTTGCAGTGTCACTTTCTGCTCTAGAGTGCTCTGAGGCGCGCCCTCTTTCTTCCAAG
GTAAGTTGCTTTTCTTGCATCGAGTGCATATCTCTTGTATCTCATTGCCTTCTAGACTCTAGTCAAGAAAGATCCTTTGA
ATATGTCTGGCTCAATCCTGAACAGATACTTGAAGAAGTCATATATAGTCATATCATAGTAGCTTAGGAAGTCTTCCATG
AACTTTGCATTCTAGAGCATCTCTAGTATCTGCTTCTTCTAGGTTGTCAGGTCATTTTGGTTTCGCATGAACAGTGGATA
TGCTCTTTGCAGATATCTCAGCATCTCACCATCTTCAACACGATTGAAGAACTTGTCATTTGTGTAGAAGAATCCATTCA
CTTCACTGCTTGCTTGTGCAAACAGATCATTTGTCTTTGAAGACTCATGCTCTTCATCACCATTGTGCTCCAGGTCATCA
AGATTCTCTGCATCATCCTCAAGTGTCTTGAGCCGCTTCTTCTGTATCTGCCGCTTAGCATTCTCTTTTAGAGTCATTGG
ATGCTCTAGCTGCTAGTTGGAGTCTTTGCTAGGACTTCTCTTTGCTTTTGGTGATGGCTTCTTTGCTTTTTTTGGATCTT
TGCTGCTGAATGGCTTCTTCAGCAGCTCTCTAGTCTTCTAAGCAATCTCTTTTAGTGAGACCTTCTTAGTGTTCTTTGCA
CTAAGCTTCCGGCTAGACTTCTTTGAAGTCGATGTCTTGTTGTCTTTCATGTCTTCTAGTGTATATTGTACAGACTAGAC
GGTGAAAAACCTAATAGGAAACTAGCATCAAAGAACTTCAATGTCATCAACCGGCACATCACCACTAGATGATGACAGCG
TGTGCATGACACCTTTCAGCCTAGAGTCAGCTGGCTCAGCATCAGGAAGATCATCATCAAATGTCTGGTCATGCAAGCAC
AATGACTCTGGATCTATTCGAAAAGACATGACTTTTCCAACTTGGCCACCAAGTCTGTTCTTCAGCAGACGAGCAGAGAT
CAGACCATTCTCTCGATTGTCATCGGTCTGGTACAATGCCATCAAGAAGTCTGCAGTGAATGCTACACCTCTTGACTGTG
ATATGTGCTCCATGCCAATGTTCTCATTGTTCATGCCTTCAGAGTTAGACTGGACTGCAGAGACAACTGGACATGACCAT
CGATAGCTCAATGCACGAAGTTTCTCACTCACTTCAAGACCTTCACTGAACATGTTGTCATTTGCTCTAGTAGATGTTCC
TTTCAAGAGATTCAAGTAGTCAACAATGACAACATCAAAGTCATGTCCGGTGTTCTTGAGATTCTCTAGATACACATCAA
TCTCATTGCATGTTATTGTCTTTGGTGGAAACTCTTTGACATAGAGTCTTGCGCTTGGATGCTTCTCATGGAATGCTTTC
ACTTTGTCAATGACTAGACTCTCATTAGATGCAAGTCTGTTTATGTCAGTGTGTGAGATGTGGGCATCAAATCTAGTTCC
ATACACATCTTCGGACATCTCAAGTGATATGACAACAACAGCTAAGTCCTGTGCCAAGAAGTTCACAGCTAAGTTTGACA
AAAAGACTGATTTTCCAAGCCCAGCCTGCGCCATGACTAGATACAGTGACCGTCCATCTTTCAAGAATCCACCATGTGTG
TAGAAGTCTAGTGATGTCCAGAGAGTCTTGATCTTTGCTTCCGGATTTCTTATGTAGTCCCAGTGCTTCTGCATAGCTGC
TGGGTCAAAGTAGTCAAGGCCAAGATCGGCATCATTGAATGTTATCTTCTGGACGCGGTCAAAGTTCTCAAGACACTTCT
CAACAACTTGTCCATAGCTGTTTGGATCTCGCTCTAGAAGAGTTGTGTTGTCCATCAGTGCTTCATAGAATGCTTTTCTT
CTGATGAACTCTTTGAGATTCTGCGAAAGAGCATCTTCTGACACTCCATTGTCAATGGTTGCTACTTCAGCTAGAAGCTC
ATTCACTTCACCAGCTTTGATGTCTAGTGCTGGGTTCTTCTCACCATACTTCTGGACCATTGCAGATATGACTTTGCTGC
TAGGAACTGAGCCATACTTCCCATAGTACTTGAGAACTAGCATCAAGATCGTGCTCATGTTCTTGACATTGAACCACCGC
TGGTCAAACACACTAGACAGTATGTTGAGCCACTTTCGATCTACAAGCGCTTTCTTCAGTAGCAGCTTCTCAATCATCTC
ATCACTGAAATCAAGATCCATATGCAGTAGATGATACTCACTTAGACAAAAAGAGATAGAGCTCTTCACTCTACCTCATA
GGCATAGGAACCACACCATGCACTTGAAATCAGCATTTACCAGTCTTGGTATCCGTTTTGGAGATATGGGTTTGCAAACT
GAGGCTGGTTTGGCATTGTTGCTGTGCTAGGCTTCAGTCTTGGCTTTGCTGAAGACCCATGAGTTGGAACTCCAGTCATT
GCAGCTTGCTTCTCTATCTCCTGGAGTCTAGAAGTCATCTTAGCATTCTCAAATGTCAGCTCAGATATCTTGATGAGATA
GTCATCATTCTCTTGGCGAAGCTCTTTCAGCTCTTTCTTCAGCTTTGAGACCTCTTGAGTTGCACTGTCAAGAGACTTCT
TCAAGCTATCATCCGCTCCAGCCGGCTTGCTGCTCTTCTTCAGTGCATCAATCTCCTCAAGATAAGTGTTGATGCTGTCG
GTCAGCTTTGCATTAGCTTCTTCAAGCTCAACACAGTGCTTCTCAAGTGAGTCTATCTTCTCTTTCATCTCATTGCTAGA
TGCACTTGGAATGAGCTTAGGCATTGCACTTGGCTTGTTGTCTTCTTTGCTCTCAGATTGCTCGAGAAGATCATCAAGCT
CAGCATCATCAAGACCACTTGCTGCAGCTGGTTCAGCACTTTGTGGAACTTCAACTGGACTGAGATCATCTGATTCCATT
ATCTTAGACTGTTCTCTCTTCTTCTTTGCCATTGTACTTAAGTCTCCTAGAGATATTGTATGGATCACTCGCCAATCTCT
TCTTCGATCTTGTCAAGCTCTTGAGAAGTAGCATTAGAGTACTTCATCACTTCTTGTGACTTCTTGTCAAAGTCTTCAAG
GAAAGTGTCCCAGATCTTTCCATTCGACATGAGCTCTTTGTATGTGACTCGCTTGTCAGACCATGACTTGCAGATGTATC
CTCCACGGACTTCTTCAAGAAATCCAAACTTGACTGCATCTTCAACAAGGCCATCAAATTTGGAGAGCCCATTTTTGAAG
TCAATGTACACAACGGCTTCATATCCAGGAACAACTACACGATTTTTGACTGTGAAGAACTTCAGCTTGTTTCCTTTGTA
CATGCCTTTGTTTTTGTCAACATCTTCAGTCTCAAATCCTGTCAAGAAGTCATCATTCGCTGACTTGATCAGCAGCTTCT
CACACTGGACAATCAAGTGTGAAGCATACTTTATGCCTTCACCACCAGCCATGTTCTTGATCTTTGATGGGAACATCTCT
GGACCAGAGAAGCTGTGGTTGATGCAGATGAGGCCAACATTTGATGTCACAACCTTCATCATCAATCCACGAATAAGAGC
ATTGCGCATCTTTGCCGACATTCCTTGGTCAGCAACCATCTTGTCTTTCTCAAGAGCATCTTTGAGCTGCTTCTCCGAAG
TCAGTGCACCAAATGAGTCTAGAATGACAAGAGCTCGAATGTCATCATTGTTGTCCGGGTCATCAAGATACTCACGATGG
CACTGGTCAAACATGTCATACATCTGTGTCATCTTCACCGAGCAGTCTTCAATAGACTTCACTGGAAGATATGTCACTTT
GTCAAGGTCAACTCCAGCATCTTCAAAGTTCCGTGTCAAGACTCCACCTTCAGAGTCAACAACAATGACGCGGTCAATCT
TTCCTTCTTTCAAGGCAGTGATAGCAGTCTGGTAAGCAATCAATGACTTGCCAGTTGAGTTCTCACCATAGAAGCATGTT
ATGCGGCCCTGAGGTATTCCGTTGAATATAGATCCAGAGCAGATTCGATTCAATGCTAGGCTGTTGGTTGAGAGAAATTG
TGAGACTTTTGCAAATGGAGAGTCTTTAAGAGTGTCAGCTCCAGTCTACTTGTTGATGTCTTTGAACAGATTTGCTATCT
TCATTAGTGTTTTCCTTGTGCCTGTTAATTGTGATAAATTATCACAATTCAGATAATACAACTTTAGGACATTGTCTTTC
ACGATCTTCTTTGATCTTCAGTCGTCTTTTGTCCCTCATAGCTTCAAACCCATACATGTCATTCTTGAGTGCAAGATAGT
ACATTGCTAAGCGCATCTATATGTATCTTCTAGCAACTGAAGCACTCTTGTTCTAGAGCTGGTAGTCAACATCTTTTGTT
ATCCATGGGCAAGTGAGTCCTTGGTTTCTCTTGTCAACTAAGTACTTCCACACTTTGTTGAGTCTCTCAGCTCCAACTTT
TCCGGGATCTCTAGTTCCACGCTTGTGGTACTCAATCTCTCTTTTGGACATCACACTTCTTGGGTGTCTTCTAGCAATGC
CTCTGACCACTTTCTTCAGCTTCAAAGTGCTTATCCTGAACTTCATGTGGTCGCGGATCAACTCAAAGTAGAACCTTATT
GGGTCATATCTAGAGAACTCTTCGGAGAAAGCAACATCTGTGTCAATGTCTAGCTCAAACTTCATGAAGAGGCTTCGCAT
CTTAGCTATCACTGATGGACTGAATCCTTCAGAGTACTTCACTAGATGGAATTCTCCATAGCTGCCATCACTAGCCAATG
CAGCAAAGTGTATCTTTGGACTGTTTGGAGACTGCTTGTAGAAGTATATGCACTTCAAGAGCTTCTTTGGTCTTCTGTTG
ATAGACTGTGACATGTGAATATCATTCTTCAGTTTCTAGCGATCTCGACATTGTCTGGAAAGTCATTTGGTGACAATGGG
CTTATTCTCCAATATAATGGATCTTTGTATGGATACAGACTGCACTGCTCATTGACTTTCTCATAGTAGTCACCACTAGT
CTGGAGCGGCTCATCATACACACTCAACATTGATGAGCTCTCTTCACTGTATGGATCTGGCCTCAGCTTTGGAAGATGGT
TTGACAGATGCACTTCACTTGAGATGTATCCGGAGATGTCAGTGTGGTAGTGTGGAGCAAGCATCTCATTGTCAACACTC
ATGATGAATCCAGCCATGTCAGCACACATTGGGACGGCATAGAATCCAAAGTCAATGGTGTTGATCTGTGGAACACCATC
ATATATCGGATCTGCACTTGTGTTTGGAACTTCTACTGAGATGTTGGCGGTGACAATCTCAGGCAGCAGCACAGAGACAG
ACTTGTCTGGGTGCTTCTTCTAGAAGTCATCAATCTAGTCTGGTCTCAAGACATGCACTATGTTAGAGAGCACTTCTTGT
GGATAGCTTGAGATGATTGTCGGCTGCCTTGCCTTGAACTGCTCCATTCCAGCAAACAAGAATGTCTTGTATGTGAACTA
GAAAGTTGAAGTTATGAGATCATCCGCATCTGGAGCTAGCTCATCAGGATGCTCTTCTGAGACAGAGTCTTGCATCACAA
TCTGGTTGTTCATCTTGATGCCTTCATACTTTGGATGCTAGCAGCTGACAAACACATCACTGTTGAAGAACACCATGAAG
TTTGATGCAATCTTGTCAATGTCTGCTTGGTACTTTGCGATGATGCTCACTTCATAGTTGATGTCAATTGGCACCGGAGC
CATCAAGTGGTATCGGCGAGACTTTGGGCCAAGCTCATACTTGACTTCATTGTTGAGGTTGTTCAAGCGCTCTCCGTTTC
TTGAGTATCCCGTGCGGTTTATAGCAATCATAGGGACTTTGTAGTTCCCTTTGCGCTCTGGATTCTCAAGACCCTTCAGT
ATTCTAGATCTCTGTCCAAGAACACACTGCACAAGAATCTCCTTCTTCTCACCATTGTCCAGTGTGCGCTAGATTCTTAT
GTTTGAGAAGACTCTCTTGAAGAGCAAGGAGGCTAGTGCTAGCTCTTGGTTGTAGCTTTGGAATTCCATGTCATGTCCTC
ATCATGTCAGTTGTGCTTCAGTCAAGATGTGGAACTCATAGCCTCTAGCTTTTGCAAGAGCTTGTGCACTCTGCCACTTG
CAGCAGTTTGTCACCCATGTAGCTTGGTCTTTTGGATTGCTCTTGCTCTTAGGTGGTTTGGTCTCCGCCTCTGACTTCAC
TTCAATCCACACGGTCTTCTTCAAGTTTCCAACTTTCAGCACTGCGGTGAAGTCAATGTAGTATCTTCTGACTTTGTTGT
GCATCTTGTCAAAGTACTTGATTGCCATTGGCTCATATGACCACGCCAAGACATTGTCATTGCTGTCCAAGTATCGCATG
CACAAGTACTCTAGCTGGCTCTTGTAGATCGGGATTGCACTTCCTAGATACTTCTTTGGATTCTGCACTAAGTACTTTCC
GGTCTTTGCATGAGAGTACTTTCCACGTTTGTTCTAGCTAGCAATGTGTACCATATCTTCCTCTCTATACTTATCAGAAA
AGCCCAGCGCATCTCTTCTTGAGCACTTTAGCCCTAGACATTGGCTCATTCTCTTGGATATCCGCCTGTCTGGGTCTAGC
AACTACCTTAGGCTCTTCTTTCCATAGTCCATTGAGTGTCAGCCACATCTTCATCTCAAGCTTTCCAAACACAAGATGGT
CAAGTAGCTTTGTGTTTGCAAAGATGTCCGGGCGCTGCTTTGAGATGACAACTTCATTTATGTCTTTTGGCTCAGTGTCT
TTTCTGAACCACCTGAAGAACTTGACATCTAGATCGTCTCTCTTTATCATCTTGATCATTGATGCAATTCCAGCTCGGTC
ATTGTCAAAAGACACTACCAACTCATGTGAAGGCCATCGTTGCTTCAAGATCTTCAGCTGGTACTCAGTGATAGCTTTTG
TCCCAGAAGCAACACCATTCTTCACAAACAGACTGTCATAGACGCCTTCAAAGACAAATATCTTCTTGTATGATGGATCA
ACATTGTCTATTCCATATATGAGCTTTCTCTTGTCTTTAGGGAAGATGTACTTCATTGACCCATGCTTCAAGAAGTCATT
AGTCTGCCAATATGCATCAACACCATTTATCTTCCATGGAATCAAGATGTACTCATTGCCATTGGCTGTGTTGTATGTTG
AGTACAGTGGCTCCCTCAAGAATGGAGCATCTAGAACAAGACGACTCTCAAGATAAGCTCTAGCTCTGTCTGAAAGTGGC
TTCTTCCACTCAGGATCTAGCTCTCGCTTGAAGTTGAACACATTTGGCTCATCGCTTTGCTTCAGCCCAAAGTCTACTGA
CAGTGCATTGCTCAAGCCGGACTTCAAGAACAACTTCAGATACTGCCGCTTGAGATCTTCAAATGCAGTTGGGCCAGCTA
GTGCTTCAAGAAACTTCAGGCCAGTGAATGAAGTGTTGCAGTTGAAGCAGAAGAATGAGCAGTCGGTGCTAGAATACCAC
CAGCCACGTTTCTTGGTCAGAGACTTTTTGGAATCCCCACAAAAAGGGCATCTGAAATTGTATCGGCCATTGACATTGAC
ATATGGTCGTGGAAGATAGTTGAGGATGTTCTCTCGCAAGAACTCTAGATGCTCATATGACAGCATAAAGATATCCTACC
TCACTTGAAGAACAGTGCATCATCTCTTTTTCCAGGCTTCTCTTTTCGCTTCAGCAAGCTAGAGAGCAGCACATCAAGAA
TCTCAATGTTCTTCTCTGTTATGGTGATGAAGCTTCCAAGTTCCCACGCCTTGAGCAGAACGGTGTTGTACTTGTTGTCA
ACTAAGTTGAAAGTCAGTACTGAAGTTGAGTCTTTGGTCTTGATTCCAGCAAAAGGCACTGATGCTAAGAGCTTCTTCTT
CTCAAGAGTCTTGATAGCTTGGAAGACTTTTATGAGCTTAGTGTTAGATGTGCACACTATTGTCTTGAAGTCTTTTGAGT
CTTTTGGCTTGTATCGAAGCTCTGCTATGTTGAACTCAAGAAAAGTCTCAAGATCTCGCTTGTTGTGGTGAAGCTTAGAC
CATGTCTCAACACTGTCAGCTTGTGCTTCAAGAACTTTCTTTCCAGACTCCTTGAGTTGGTCTATCAAGCTAGCTGCCAT
GCTGAACTCACTGCTTCAAGAGTGTGTTGTATATAGTCAAGTCAAAGTACGAGCCACTCTTTCCAAGAAGCTTTGCTTTG
CTGACTAGCACATTGAGATTCATCAATGATATCTTGATCTCTGGCACTTGGACTGCATTGAAGAGATTCAAGCGCTCAAG
GTCAAGGATGATCTTTCGCTCGCCAATTGCACCATTTGTCACAAGCCCAAGCTTTGTAGTTATCTCATTGTTGAGTGCAG
TCTCTTTGTTTCCAAGAGTTGCAAACACGGAGTTTGTCTCCATGTCATCTCTAGTCTCAACATACACTCTCACTGTCTTT
GAGTCAGAGAACATGAATGCATGGCTGTTGACACGCTTTATGAGATCACTTGTAGTTGTGAACTCAAAGACCGGATTCAA
GACGGTCTCAACCTTCTTAGAGACCCACTTTCCAATAGTTGCTTCATTGCAAGTTCCATACTTTGTCTTGAACTTCTTTG
ACTCAAGCCGCAAGAATGGAGAGTCAAACCAGAACTTCAACTCTGAGTAGTCACCATCATGGACATCTTTGATTGTCTGG
AGTATCTTGTTGAACATCACAAGACTCTCAAGACAAAACTCTATCTGAGTGCTAGAAGCTATGCAGTTGCTCACTAGCTC
ACATCTAGCAATGCGATCACGTGCTCCATAGATCTCTAGAGACTGAGGTCCAACTATGATCTTAGCTGAGTCAACTATCT
TTGCGGCAGACTTCATCACTTCACAGAGTAAGTTGAAGTCATTGATGGATATTTGCTGCTTTGCCATATAAAATGTATGT
TACGTGCTTAGAAGCTCTGACATCCAAGTGCGTGCATACTCATTGAGCTCTCTAGCACTTTGCTTGAACTTTGCATTCCT
GCTCAAAGCTTCCTTGTTGTGGATGTGCTTGCTGAGAAGATCATTCACTGCTACTAGTGGAAGCTTTTGCTTGCTCAATC
CAGCTCTTTCATAGAGATTCACTGTTGCAGATCTTCCATAAGTCCACTTCAAGATCTTGAATATAGCATAGCAGTCTAAG
TTTCTGTGAGTCACAAACATTATGTTCTTGAATATGCTCTGGTGCTTGCTGCTCTTCTTGAAGAACTCATTGAAGATCTC
AACCAGCACTTCATTGAACTCAAGGTCATCTAGCTTGATGTCTTGCTCTCGAAGAATCCACTTCACTGTTGGAGCAGCTG
AGAGTGCTAGACTCAAGCTGCAAGGAAACACATCTCTAGCGGTCTTCAAGTCAAGAAGTGCGTTGTCTTTCGGAAAGCAA
GATCCAATGACAACCAAGCAGGTTGGATGCTCTATGCTCCATGGAGAGGAAAGTGATGACAATCTTCTCAAGATAGACTC
TTTGAAGAACTTCTTTATCTTAGTCCTTGACACATCCGAGCTGAACAAGTATGTTCCATCTAGTTGTCTTGCAAAAGAGT
CATTGAACTCTTCAAAGAACTCCGTGAATGCAAGATCAAGAAGATTCTTGTAGTACAAGAAGCTTATCTTGAGTGGTGTT
GCCATAGAAGCTTCAGCCTTCAGCCAGCTTGAAGTCAACTATTGGTGCAGAGAACTTCTTTATTGCTGAAGTCAAGATAG
TCTTTGATATGTCTGAGTTGCAGTTCTTGATGTCTGCTAGAACTGCTTTCAGCTTTGGGAGTGTTTCTTCAATTGCAGCC
AACTGTGATTCAACTAGTTCAATGTTCATATGCTGTACTTTCCGTTTAGTGTTCTAGCATACTGTAAAGTCTTAGTGAAC
TGACTTCACCTGAAAGACTTGCTCAATGCTCTTGCAGCCAACAAAATTCTTCCTTGCTTTCTTTGTCTTTGCTGTGTAGA
AGCTAGCTTTTGGACATCCAGCTTTTCTGAAGAACTCTTTTGGCACAAGCTTGTATATGTAGATCCCTAGCTTCTGCCAG
CACCACTTCTAGTTGAGAGAGAATGCCCGCTCTGTCTTGTTGAATGCACCTTTGACATCAACCTAGATCTCAAATTCCTA
GAGCTGTGACTGCTCTCTAGACAGCTTGAACTCCTTTGCTAGAAGTGGAAACTTGCTAGGATTGAACTTTATCATGAAGT
CTGGAGAGTACACATGCTCTCTGAACAAGCATCTCTTCTTGTTCTCAGCATTCATGTAGTCAACTGCATCAAAGAGCTTC
AGAGAGCTTGGCTAGTATGCATAGTCAACTACAACTCCAAGAGATGCTGCTTCATTTAGCCAGTTGAAAGTGTCAATCTC
TTCATTTGAGTCACACATGACTTTCTAGTTGTGGAACTAGTCAAAGTACTCTATCTGACGCCGCTTGTTCTTGCCCATGA
AGATAATGTACAGCCTAAGACTCAATTATCCCGAAAAGCCATATCTAGCTGGTCAATGAGCCATGGTGGAAGATCAGCTT
CAACAGTCATCATAACAATTGCCTTCTCTGGATTGTCTCTTGAGAACTAGGTGTCATAGTGCGAGCAAATGTTGAAGCAA
AGCTAGTTTCTAGCTTCTTCTAGCTCTTCTTGTGTGAATTTCTCTGTCATCTGAGATATCGTATGAAGCTGTTGTTGACT
TGTGGGATCTTGTCTAGCAACCAGAGATACAGAGTCTTGTCATCCATTCGCTCAAGCACTATGTAGTTGTCTAGCATTAT
CTGTCGAATTGCAGAGTTTGTGTGCATTGTCAGATATCGTCGAACCATGAATCCAGCAGCATCTTTGAAGTGCTCACTCT
GAACATGCTTCTTGTAGATCTCCACTGACTTAGTTGTCAAGATGTTCTTGAGAACATCAAACAGCATTGTGCTCTTGTAG
TTTCCTGCCATGTCTAGACCGTCAAGTTTCAGAATGCCGACTCATAGATCAGTGTGTTCATAGTGTCTATCTCAAAGTCG
ATGCCATATTCTGTTGACCAGCCAAAGAGACCGCAGTCAGAAGTCAACACTCGGTCACTAGATCCATCTGCATATTTGAC
AGTTATCTTAGTCTTCAGCTTTTCAATGAACCATGGCAGTCTTGGCTTTCCAAGAGCTTTTGTGGCTGAGTTTCTCTGAG
CTGGAAGCTTCATGAACTTCTTGAAGCTGAAGACCCCACTCTTTGTGTCTTTGAACCGGTCTAGAAACTTTGGCCAGTTG
CTAGCAACTAGCTCGGTGTACTTCTGCTCAGCTGCTGCAAGATCTACACCAGCTAAGTCTAGCTTCACTCTCAACTCAGA
GAAGCTAGATGAGTCATTGAGCAAAGAAGAGATCTCTCTCATCTTAGCATGCTTTCTGCTCAGCTTCTGCTCTTTCACTT
CAAGCATCTCTCCTCAACAGCTTCCATATTTCTTCAAAGCCGTCACCATCGCAAAGAATCCAACTTCTTTGTCAATCACA
ACATTCAGCTGGTAGAGAAGATCAACCATCTTCAGCACTCCATCAGCGCTTCTCAAGACTCCATTGTCAACAACATAGTT
GAAGAACATTGATCCAAACTCAACATAGTCATTGACTTTGTCTTTGTTTCTCATGTAGAACTGGCGGACTTCAAGAAGAT
TTGCTGTGCTGATGGTCTTGTCAACAAGCTCTTTGAGAAAGTCTTCTTTTCCAGCATCAGCAACGCTGCTCATCTTGACG
ACAAGCTCTCCACCGCTTGAGCAGAACTGGAGATAGTTGATGATCCGCCTGCAGTCTGGATAGTACCCAAATGCTTCTTC
AATGAAGGCTTTCAAGCTCTCTTTTGTGTACTTGATGCTCTCAAGGTCAAGAATCTTCTTCACATGGACTAGCAGATCTT
TCTTGTCAAACTTGAGAGGAATGACTGGGCATCTTGACAGAATTGCTGGAATGACTTTGTTCGCATAGTTGCAAGTAAGC
AAGAATCTAGTGTCATCTTGAGCAGCTTCTATCAGTGTTCTCAAGCCTTTTTGGAATGAGTTGTCAGAAGTGCTAGATGC
GCTGTCAATCTCATCAAGTACAACAATCTTCAGCTTTCCATCAACTGTCAATGCATTGCAGAACTCAGCAACTTTAGTTC
TGAGAACATCAATTGTTCCTTCAGTAGCGCACTTGACAAACAGAACTTCAGCGTCAAATGCATTGCACAAGATCTTTGCA
AGAGTTGTCTTTCCACTTCCTTGTGTTCCAACAAATGAGCAGTTCTGGAGTGTATTAGCTTTTATCATGTTCTTGAAGTA
CTCTTTCAAGTCAGCATTCAAGACATAGTCATCAATGTTGCTTGGACGATACCTGTCAACCCAAAGAGCACCTACATTAG
TTGCATTGTTGTCTGCCATATTGCTTAAATTGTATTCGTGTAGAAAAGCAAAGCATGTGGCAATGCCACATGCTTATGTC
ATGATCATGATTTCAAGATGAATCAGATGATCTCATCACAGATTCCAAACTCAAGGCACTGAGATGGATCAAGATAGAGC
TTGTCATCTTTGAGCATCTCAGTCAGCTTCTTCTTTGGAATCTTTGTGTGTTGAGCATATATCTCAAGAATCTTGTTGAA
GTGCTTAGCATTGTTCTCTGTCTCTCGCTTCAGCTGCTCAAATGTAGTGAAGCTAGCACCAGCACAGCCTAAGTGGAGAA
GATGGTCTGCATACTTAGACATGCATCGGTGGTCACCATACACAGCAAGAAGAGAGCCAGCAGAGTAAGCGCATCCAAGG
ACGTGTGTGATGATCTTTATCCCATTTCTCTTTGCCATCTCAAGAACAGAGAGCATTGCAAACAGCTCTTTGGCTTCACC
ACCATATGAGTTGATGTAGATGTTGATGGCTGGATCTTTCTCTCTCACCAAGTGGTTGACCAGTGTGATCAGTATTGGAA
CAACATCAGTTGATATTGTTGAGTCAAACGCACCAAAGATGTACACATTGCCATCATCAGCAACAAAGTTCTTAGGCTTC
TTGTTGATGCACTCTTCTAGATCCAGTGTCTTCATGCTTATCTTGTATGGTGTTAGGTGCCGGAGATGCTAGCTTCTTGG
CTTGCAAATGGCAGTTGGTTCAAGCCAGCTGCCATAGCACTCTCCTTCTCTTGGAGAAGCTTCGCAAGAGGAGAGTTTGG
AGGGACAGCAAGACCCCACTTCTTCCTGAACTTCAGCTCATTCTCCAAGAACTGCTTCGAGAGAATTGACTTCCCAACTG
AGAAGTGCATGAGATCTTTGCGCACAACTACACCAAGCTTCAATCCCTTCATCATTGCTTGCATGCTGATGTCCGTGTCA
TAGAAGTCAAAGCTTCCAATCTCTGGATCAAATCTGATTGATGGGTCTTCAATTGCTCGCTTTGTGAAGACTATGCAGAG
CCCATCAATGCAAGCTACTTCATGGTCACCGACATCAGGTGAGTGCTGAGAGAACCAAGACATCTGGTTTCCAAGCTCTC
CATGCATGACACATCCCCATCTCTTGTCTGGATTCAAGCGACTAGAAGTGAACCAGTTCAAGGGGCTCTGAGAGACATTC
ATTGTTGCTGTTCCACAGAGTCCAACTATGTCATACTTGCTGGAGACTTTCTCAATGTGGTTGATGAATCCTTCTAAGCC
AAATGACACATCGGCATGCATGAACACTATGTAGTCACATGCATCTCTGCCTGCTCTTCTCTCTAGTGCTAGATACTCAT
TGTACACTTCACCTAGTGGCTTTGTGTTGCTGTCAACATACGACATGTTTATCTCACAGTCTCTAGGGCTAGAAGCAAAC
TTGTCTGGAGTCATCTTGAACTCAGTGTCTCTAGAGACGATGACAAACTTCCACTTTGACATAGTGCTAGTCCTCCTCAC
TCTCCTGCCAGTATTGCTTCAACTTCATCATCGACACTGTCATCAGCAGTCTCTTTGACTTGGATCCAGCGACGAGCTTC
CAAGTGCTTCCCAGCTAGATTGACGATCTTGTTTGATGAGTCACTTACAACTCTGAAGTTTGCTGCTTCATTTGCATTCA
GCTTGACCCACTGCTTCTGGTATATCTTGTCTCCATCATACTTGACTTGCATGTCACCGATTGTGACAATCTTTGGCTTA
GCCTTTGGAGGAGAAGCTGGAACAGCTACCATCTGCGGACCATCACTTCTGCTTGAGACTTCTGGAAACATGGCAGCTTG
GTACTGAGCATTTGGTGGTGCAGGCAAGACTTGTGTCTGAGCTTGCTGCACAGAAGCAGTTGGACGAGGAGGAGGATCAA
TCTCTCGAACAATTTTTGCAACTTGACCACAGAGTCGATATTGGCCAAGTATCATCTTCAGATCTTCTGGAGTAGCAGCT
TCAACAATGACTGCTCGCTCCATTGGAACAGGCTTGAGCTCTGTTGATCCATCATCCTTCAAATTCTCATCAAAGATCTG
GAGCTCAAACTTCCTGAAGACTTTGCTCTTTCTCTGCTCATCTATTAGAGACGTTGCAGCTGGCACTTTAGGTGCATTGC
TACTAGGTGCTCCGCTGCTCTCATTTGTCTTAGTGTCACTGTCTGCCATCTTGAAGACCTTCTTTAGCCATTTCAAAAAC
ATCCACGGTGTTGCTCCTGTTGCATCATATCTTCTATATTGTATGGGAAGACACTCACTTGATGCTGATGTGGCTGATTC
CACTAGTCTTCTCAACCGTCATCAAGTGGTCAAACGCATCTGGTGACACCTCTTGGCGGTGAGTTATGACATACACACTT
TGGCTTGAGCTTCTAGACATCTCCTTCAAGAGGTCTAGGACACTCTCAACTGTCAAGCTGTCTATGGCACTGTCAAAGTA
CTCATCAAGAACCAAGATGTTGGAGACCAAGCCATTTCTAGCAGACATGAAGTCTCTGAACGCAAATGATGTAGCAACCA
TGGTCTTCATCCGCTCTCCAGCAGAGAAGTTGCCCCACTCACACTTTCCAGATGGGGTCACAAACTCAAAGTCCATGTCT
TCATCAAACACAACATAGAATCCAGCACCAAGCTTTGACAAGTAAGTCTTTATCTTGTTGTTGAGAAGCACTACTAAGTC
TTTTATCACAAACTTGCGCAGGGTCTCTTGTGAGACAATGCTCTCGGCAAGCTCTAGCTTCTTGTGCTTGCTTCCTAGCT
CATCTAGCTCAGCTGTCTTCTCAGCAATCTTCTTCTTGCTGTCTTCAAGCATCTCAAGCCAAGGATTCTTCTCGGCTTTT
GCTCTAGCCAAGTCACTCTTCAAGCTCTCAGCTCTAGACTCAAGTCTAGCAAGTGCTGCTCTAGCTTCAGTTGCTTCAGC
ACTCAGCTCTCTCAGCTTTGCTTTCACTCTAGCTATCTTGCCTTCATCATCACTTCTAGCAGCTGCAGCAGCTCTCTTCT
CTTCTTGGAGATTCTTAGTTGCAGAGTCTAGCTTTGCTATCTTCTCTCCAGCTTCAGCAATCTCTTTCATGCAGACATCA
AGACTGTAGTAGCTCTTGAACACTCCTCTGCAGTCACTGCACAGCTTCTCTAGCACTTCAGCATGCTTTGCAACAGTCTT
CTCATTTGCTGCTTTGGTGCTCTCAAGCTTGTGCACACCTAGCTCACACTTCGAGATCTTCTGGGACAGCTCAAGCTCTC
TTCTTCTAGAGTCAGCTACCTTGCTGTCTAGCTTCTCAAGTGCATCTTCTAGCTTCTTGACTGCAGCATCATTTGTCTTG
ACTTCAACTTTTCTCTGTGCTTCTAGATCCACTTCAGCTTTCTTGACTGACTCACTCAAGAGCTTTAGCTTAGACTCATG
CTCTGCCTTGTATCCTTCAAGCTTCTCAGAGTAGTCATCAACACTCTTGCTGAGTCCAAGCAGATAGCTCTGCTTTGCCA
GCATGTCTTTGCCTAAGTCTAAGATGTCACGGTGGACTAGCTTCCAGATGTCTTCAAACACACCAATGTCAAACAGCTTC
TCAACAAACTCTTTCTTCTCGGCTTTCTTCAAGAGGTAGAAGTTGTAGTTCTGGTCAGCTGTCAAGAGAATTGTCCTCAA
GAAGATAGCTGGATCACACTTCAAGATGTCATTCTCAAGCATCTCTTGTGTCTCGGCAATGCTTGACTTTGTGATGTCTT
CTTCAGTGCCATCACTAGTGATCTTCTTCAGCTCAAGAGAAGAAGACTTCTTGCTGATGCTTCTAGCAATCTTGTAGCTA
GTGCTGTCAACATCAAGCCAAAGCACTACTCTCAAGTCCCTGCTGCTAGCTTGCCGGTTGATGATGTTCTCATTCTTCAT
CTTTCCAGGCATCTCTCCAAAGAGTGCATAGAACAGACTCAAGAAGGCCGTAGTCTTGCCTGCACCATTCTTCTGGCCAG
GAAAGTCATTGTTGATGCCTTGGACGAGTGTCATTCCATCTTGTGCACTGAAGTCAAACACTTCACTGTCAAATGACATG
AAGTTGCTCATCTCGATTCGCTTGAATGATATTCTCATAGTAGTTGCGGTTCAGCGGCTTTTCACCTTTGCTTTGTCACA
GATTGCATCTAGTGTGCCAAGTGCTTCCATCTCTTCGGCTTCTCCAATCAGCATCTAGGCCAATTGTCGCTTCACCAACA
TGGCAGACCGCAGACACTTCATCCACCAACCCAGAAGCTAGTGCTCTAGTCTCAAACTCTCTTGCAATCTGTGTCAAGAG
ATCACTTGAAGCAGCTTCATAGAGGTGCTCTAGCATGAGGAAGTGTGCCAACAAAGTGACAGCATCACTGTCTTTGAAGT
TGTGGAAGTTGACTTGTGGTGGCATTTGCATACTGCTGAGATGATACTGGTTTAGAAGACAGAATAGTAAATTAGCAACA
GATGCATTAAAAGCTGAAAACACCTTTGGTAAATACTAGAAACTTTAGAGATACAAGACAATGGCTACAAAGACACTTAA
ACTCATTACAGAAGCACTTGATCCTGCTGAGATGATCATCTAGAAGCACGATCCTACAAAGCCTAGGACTATGAAGTTTC
GTGGTCCATTCATGATGTGCGAGCAGAAGAATGGAAATGGCCGCATCTACAGGTATGAAGACATGAAAGCCGAAGCTGAT
CGCTTCACAAAAGAGATGATCAATGAGAACAGAGCACTGATGGAGCTAGAGCATCCAAGTGTCAGTGTCATCCAGCCTGA
GAGAGCTTCGGCTAGAACACTCTCACTTGAAGAAGACAAGAATGTCTGGATTGGTGAAGGCATAATCCTCTGCTCAGATG
AGAAGTTTGGAATCAAAGGAACTCCTTGTGGAGACATCTTGGCAGCACTCACTAACTATGGAACTAAGTGGGGAGTGAGC
TCTAGAGCTGTTGGTGAAGTTGATGAGAGCACTGGAATTGTCAAAGAGTTCCATCTCATCTGCCTTGACACAGTCCTTGA
GCCAAGCATCTAGAACTTTGTGACATCTGATGGCAACCGCTTTGTCAATGGAATTCTTGAGTCAAAGCAGTTTGTGTGTG
ACATGCATGGTGAGCTTCTTGAGCAGAAGTACAATGCATTTGAGAAGAGGATCTCAAAGCTGCCAAATACCCACATCTCT
TCAAAGAAAGCTGAAGTGCTTGGATCTGCTGTGCATGACTTCTTGGAGTCATTGGTGAGATAATAGCATTAAACTGAAGA
AAATATGAATATGGCATGAACACATAGCAGCAAGTTCAATACTGGGCCCACATGCTGGATGAGTGCTTCAACAAAGACCA
GCTTCTCTGCGAAGACAGAGAAGGCAAGAACATCAACAGAGCAGAGAAGTGGATCAAGCAGAACCATCCTGAAGTCATAG
GATAGAAACTTGAGAATGGAACAACAATAAATCCAAGAGTCTTGACTCAAGAGATTCGTAACACTATCCCAAACGTGCGC
ATGGTTGACTGCAAGTTCCTTGTTGGTGCTACTCGAATGTACTTTGACTTGCAGAATGATGTTCATGAGTTCTAGAGCAA
GATGAACAAGCTCAACAAGATGCTGAAGATCATCTGCACAGCACACGTTGATGAGTATGACAATGACTTCAATGGACTTT
CATTTGATGAGCTTGACAAGAAGTTCAGTGGTGCAGTGAGGAAAGAGCTTGATGATGATCGTGAGCAGATTGGCAAGTTG
CAGTTGATAAAGAACACATCATACAAGATTGTGCCAGTAAACTCATTCAAAAAAGCTAAGGAGTATGGAAAATACACATC
ATGGTGTGTGACTCACTCTCCTGACATGTACAGCAGCTACACTAAAGGTGGTCTTGGGCGCTTCTACTTCTGCTTGCAAG
ATGGATTTGAGAATGTTCCTAAAGCCAAAGGTGAAGGTTGTCCAATGGATGCCTACGGCAAGTCAATGATTGCAATAAGT
GTCAATGATGATGGATCATTGAACACTTGCACATGCCGCTGGAACCATGACAATGGTGGAAATGACAGCATGATGGACAC
AAAAGAAATCTCGAAGTTCTTTGGTGTTGACTTCTACAAGATATTCAAGCCATATGGCATAGATGAGCTTTGGAAGAAGA
TTCTCAAGAAGCAAGTTCCATTGCATAGTCTCAGAGATGATGAAGTTGAGTTCTGCAAGACATTTGGTTGTATTGCTATC
AATGAAGAAGATAGTGAAACCAATGATAGAATAGTTGCTTTCAAGAAACTGATAGATGGAAAGATTGTCATATTTCCATA
TGTTGACAAGACAACCACATACATTAACAACAAGTTTGTCACAATGAAAGATGGCAAGTTTGTTGATGCAGTGCCAAAGA
CAATCTAGAATATGCCAAATGACATAAAAGGAGACTTTGTCATTCCTAATGGTGTGACAAGCCTTGGGAAACATGCATTC
TATGGCTGCAACAGACTTACAAGTGTGTCGATCCCAAATAGCGTGACAAGCATCGGTGAAGATGCATTCTGTGGTTGCAG
CGAACTTACGAGCATAGTGATACCTGGCAGTGTGACAAGCATTGAGAAAGAGACATTCCTCAACTGCAGCGGGCTTACGA
GCATAGTGATACCTGACAGTGTGACGGGTATTGGGTCTTATGCATTCTCCGGTTGCAGCGAACTTACGAGCATGGTGATA
CCTGACAGTGTGACGAGCATTGAGAAAGGTGCATTTATCCATTGCAAAAGACTTACAAGCGTGACGATACCTGACAGCAT
CATGAGCATTGGGGATATCGTGTTCTACAGTTGCAGCGAACTTACGAGCATGGTGATACCTGACAGTGTGACGAGCATTG
GGTATTATGCATTCTGCCATTGCAGAAGCTTGACAAGCATGACAATACCAAATAACGTGGCAAGCATTGGGGCTGGAGCA
TTTGCCTGGTGCAGTAGCTTGGTGAACATGACAATACCAAACAGTGTGACGAGCATTAGTGAGGATGTGTTCAAGGGCTG
CCACAAACTGGCAAACTTAGCATTTGAAGGCAAGACACTTGAAGAAGTCAAAGCAATGAAGAACTATCCATTTGGCATTG
AAGATGAGTCAGTTATCAAGTGTGAAAGCAAATGAAGTAAATAAGACTGAAGATTGAAGATTTTACTAGAATGTTCCACA
AAAAGCAACATATGAAGAAGCAATACACAAAGAAGCAGATTGTTGAAGCAATCAACTACTGGAAGAAGCAGCTCAATAGC
AAGGAGCTGGATGAGTCATCTGATGCTGCTAAGAGAGCATTTGAAGCTGCAATTGCAAAGCTGCCAAAAGAAGAGCAAGA
GTTTCTCTTCAAAGGTGACTTTTATGGAAATGCACTTGCTGAAGGAACAAACTTCAGGTTGACTACATACTTCACTTTGA
CACTCACACCTGAGATCTTCTAGAAGATTGGATACAAAGCATTTGACATTCCAGTTTATGCTGAAGGAACGGTAGACAAT
CTCTAGACTGCAGTGTTCTTCAAGAAAGGCTAGCAAGACAAGTTTCTTGCTGACTTTGCAAATTTGTGCAAGATAGACAA
AGAGCTCTTCTATAGCTTGAAATATGGACTTCTGTATATTGATGATGGAAAAGAAGAGTGGGTAGTTGAATAGATTGAAG
GACAACTTGAAGATGAGCCTGAGCTTGAAAAGCTGTACAACGACCCATCTTTTGAGTGCATTTTCTTCAGAGTCTGCTGC
CCAAGGTTTGATGATGAGCCAGGTGATGCTTCTTCTGAGCCACTTGTGAAGAAGGTCTGCCAGCTAGCTGGAGTAAGGCC
TCTTCCAAAGAGCTAGATAGACAAGCTGATCAAGCTAGAGCGAGAAGTTGAAGATGAAGACCGTGGCAACTATGAGGAAG
AGCAGCGCTTCAAGTGGGACAAGCTGTTTGCAAAGCTTGGAATCAAGATAGATCCAATAAGAGACATATTGAAGAGCTCA
TATGCTAGAGTTGTAGACACCTCTTTCATAGATGTTGACAAGATTGGATACATCAAGTTCACTCCAGCAACCGGAGAAGT
CAGAGCTAAGTTGCTAGCTGGAAAGCAGAAATTCAAGACCGCGCTAGTTATCTAGCTGTTTGGCTATGACAAGAGCAAGC
TAGAGCAGCTGAAAGCAAAGATAGACTCAGTCTTAGGAAAGTATCCATGGTATGTCTCAGCTGATGTGAAGTCATACTAG
CATTGGGAAGACATTGCATATGAAGTATGTTTGTACATGTTCTGGGATGACTTTCCAGAATACGAATACTTCTACTGAGT
TGCAGCACTGCTAGAGCCTGGGTCTTGTGTCCAGGCTCTAAGAGCATCTAATACCAGTTATCTTGGCATAGGGTAAATAC
TGGAATATATGGCAGTAAGACAAGACTCTCTAAGTGAAATTCGGTACATCAAGCGCTAGAATCTTGAGCAAGAAGCTCGA
GTTGTTGGCAACTACTACCGTGACTTGATCAGGTCTTATGGCATTGACTGCACTTACTGGAAGCTTGACACAAGAGAGTT
CACCGACTACAAAGGCATCATTGATGAGAACACAAGGCTGCTGCATGCATATGGATATGACACAACTCCTGTGTATGACT
GCTCAGCTAGCATGATCACCTACATGGAAGTCGAGACTGACATCCTCTAGCTGCAGAAATGGGGAATGAACCCTAATGTC
ACAACTACTTTCTACTTTGACAGTGGTGACTTTCCATGTGCTCTAGCTGCAAAGTGTGGCTAGCTCAAGGAGTATCCAAT
TGAAAAGACTGACATATACTGTGAAGTCCCTGAGTGCACAAGTGCTTTTGTAGATATTGATGGTGAGAGAGTCTATCTCT
CTTCTCATGTGTTTCCTTATGAGCTTGGGCTTGGCTGGAACTAGTTCTACAAGTGTGGAGTCTTGAGTGGCAAGTTCTAG
GCAATCCTCACAGGATATGACCCAGACAACTTGAGCACTGAGTATACAATGATGTGTGATCCGTATGAGCACACTGACTT
CAATGTCAAGTTCCCAGTAAACAGTGACCTCTATCGCTCAATGAAGAGGACAATTGAGAATGATGACTATCTTGAGACTA
TGCTGCTCTTGACGTACAAGATCACAAAAGTCAAAGTTGGAGAGTCAGAAGCTGGAGAAGACATCAACAAGTTCTACTTG
ACTGGAAAGCTGCATGGAAGTGTCTTGTTCTTTGACACCGACATGCTTGGAAAGTATGCTGAGAAGATCCACCCAATGGT
TGGTGACATTGTCGAGATTGACTTTCCAGATGACAAGAACAGAGAGAAGTATGAGATAACAGAGTGCTTTGACAAGCAGA
TGACACAAGATGGAATAAACCCACTGCTCCACAAGTATGTCTGGAAGTGCAAAGCAAGGAGATACATCAACTCTTATGAA
GAGGGAGCTCCAGCATCTGAGCTTGAAGGAGATGAGAGAGTTGAAGAGATGCATAGGCTAGACCAGACTGTCTCTGAAGA
AGTTGCTGAAGATGCTTCAATGTATCCAGACTAGGAAGATGCTGCTTATGGTGGATATGATGGAGTCATTGACAGATATG
ACAAAGATGCTCCAAGTCCAAAGCATGAGAAGTATGACTTCATTGATGATGGCACAGCAATTGACTTGCACAAGTTTGCA
TGCGGAAGCAAGCTAGTCACAAATGGATATGAGCTTCTCTTCATTGATGTCCATGGAGATGCATACTAGATCACAACAAA
CTCCCTTGAGCTTCCATACAAGCATGCACTAGTTGAGCAAGACTTGAGATGGCTGAAGGCATCTGACTCATGTGTGGCAT
TCATAAATGTTGAAGGAGAGTCAACCAAGATTGCTGTAGACTATGAAGCTACAAATGGAGAGCTAGAGATCTGCTTGAAT
GACTTGAATGCCAAGACTGTTGACTCAACTGGAAAGCAGACAAACAAAGACTTTGACAACTTCTTCAAGTTCAAAGGCAC
TAGGACTTGCATGTGGGCAACCGCTGAGCACCTCTACATCAAGCTAGAGTCTAACAAGCAGCTGTACAAGATTGTTTGAT
GTGCTAGCTGCTTGGTAAATACAAGCACTATGTCAATACACTACAAGAATGGAGATCGACTTCAAGAGTTTGCATCAAAA
GTTGAGTTTGATGACTCAACTAGGATCTTGAAAGTCAATGGTGTGCCTCACTAGACTTTCAACGCCTAGGTTGTTGACAA
ACTTCCTAGCTAGGTTGATCAGAACACTTTCTACTTTGTGACATATGATGGTGGTGATGACCCTCCAGAAGGAGGATATC
TCACTAAAGATGATGCTGACAGATACTACCAGCCAATTGGCAACTACTTGTCATCTTCACTGTCAACTGATCTATCATCT
GACATCAGCAATGCAAAAGTTCTTCTTCCAACAGCTAGAGCTGTAAAAGAGTATGTCAATGCTGCTATCCAGAGTTAGAT
GACCCAAGTGATCATCGACTCAATGTATCCGGTTGGCTCAATCTACATGTCTGTCAACAACAGCCTTCCACCAGAGTTGA
CTGCTGGAGGAATGACATGGACACCAATTGCTGGAGGACAGGGATTCTGGATTGTGAACAGTGGTGACAGCAACTTAGGC
AAGCATGTTGATGGCGTGCTTCCTAAGCACACCCACTCCTATAATGGAGCTTCAGATAGTGGTTCATTTGGACCTGGAAT
ACATGGTGGAGCAAAAGCTTCATCTAGCGGATCTACAGGAACTGGGTCTATCGCTGGCACAGTTAGCGGTGTCAGCATGG
GCAACACTCTTCGCCAGCCATCATTCTGCATTAGAGCTTGGCAGAGAACAAGCTGATCTAAAGAAAGAAAGCATGGCTGC
TGATTATGGCATTCTCTAAACTCGAGTTGTATGCTCCAGATAGTGGTTCTCTGACACCAGTGAAGCCTGTGCAACATGGC
AACAGCAAGATCTGGAGTGTGTACAGAGGACGAGAGCTTGTGTGGCGGATGTGCAAAGTCAAGTTTGTTGACTGGGATGG
CACTCAGCTCAAGTATGAAGAAGTTGTTCTTGGCCACTCAGCTACTCCACCAGAAAATCGTGAACGGCCTGGATATGTCT
TTGATGGTTGGTGGCCACAATATGCCAACATACAAGCAAACACAACTATATCAGCTCAATACCACCAAGCATGCCAACTT
GAGCTATATGCTGTTCCGCCATTTGGTGGCACTGTTGAAGGAGCCGGTGACTACAATCAAGGTGATAGAGTAGAAGTGAG
AGCATCTCCGGCATCTGGATACAGCTTTTCAAACTGGTCAGATGGTGAATCTTAGACACACTCAATTGTCATGGATAGAA
GCAAGTCACTGTCTGCATACTTTGTAGAGAGCTAGATTGCCACTGTGAGATTCATAGACTGGGATGGAAGACTCTTGAAG
AGCTAGGCAGTAGTCTATGGCTCAGATGCTACACCTCCACTGCCACCATCTCGTGATGGACACACATTTGACCACTGGGA
AGGCTCATGGACACATGTCACAGAGAACCGAGATGTCATTGCAGCATACACTGCAAACCAATACACAGTGACATTCAATC
CAGCTGGAGGAACTATGCCTCCAACATCAAAGCTAGTGACGTTTGGTGCCGAGTATGGTGAGCTGCCTATCCCAAAAGAC
CATCCACATGATCCTCAGCAGGTGTTCTCATTTGCTGGATGGTTCACCGAGCCAGATGGTGAAGGAGCTCTGGTTGAAGA
GAACACACTGGTGAGCACACCATCCAACCACATACTGTATGCTGCTTGGGATGAGACAACATACTGCATTGTGAGATTCA
TAGACTGGAATGGAGATTTGCTGAAGGAAGCATTCTGTGGGTATGGTGAAGACATTCCAGATGAAGAAGTTCCACCAGAT
CCAACCCGTGAAGGATACACATTTGACCACTGGGAAGGATCATGGATAAATGTCACAGAGAACCGAGATGTCATTGCAGC
ATATATAGAAAACCAACGCACAATAGTGTTTGAAACAGATGGTGGCTCTCAATGTGATCCTATGACCGTCACCCCAGGGG
AACCAATTGGCGAGCTGCCGGAGTCATATATTCCTAAGCCAGAAGGGTACGCTGGAGTGGAGTTCGATGGGTGGTGGACT
GCTGCCTCTGGTGGTGAGCAAGTCACACCTGAGATGATAGTGCCAGAGGGTACTGGACCATTCACAGTGTATGCACACTG
GCTTGGCGTGCTGCACTACGAGAACATAGGAGGCATCGCGATAGATGCCGATGGTGTGGCCAGCGGCTTCTATGGAAGCA
ATAGCAGTTCGAGCGCCAACAAATACCTACGCATAGTCTCCAATGACAAGTTCGACTTCTCAGGTGACTTCGACATAGTG
TTTAAGTGCAGTGACATCCCAACATCAGGACCTTTCCGGCGTGACGTATTCTGCGGAATCCGCGAAGATGAAAGTTCTGA
AAATCAGCTGATGGACTTTGGAATGGCGTATATGGGCGGCGAAGGTGTGGATCGCAATGGCCACTATGGCTGCTGGGAAA
TAGCCGATCCAGACAATTACGGCGATATGTCTAAGCTGATAGGCAACAAGCTTTCAGGCACCGTAGACCTGCCAGGGCCC
ATCTGGCTAGGCGCTACTCGGCGCGGCAGTATTGTAAAATGCTACGTAAGGCCTGGAGTAGATGATGACTGGTGCCTGGA
TAAAGACGGGACGGGAAAGCGCATTGGAAACTTTACGCCTGGCGTATTTGCAATTGGTATGGATACAGATGACAATGTCG
AGTACTTCCCGGGCAAGATACACCTCAATGAGTGCTACTTGCAGTTGTATAACACAAACACACAACAACACATTGGAAAG
TATGTACTTAGGCCAGCGATGACATCAACAAGTTAGCCATCGTAAATGCGGTCTGCCTTTACAAAGACACATTGAATAGT
TGGTGCTTTGATGCAACCTGGTAAATAGAACTAATGCATAATGCTGTTAGAAGAGATCAAAGTGAAGAAACTGACCGTGG
ATATGTGAAGCCTGAGTCAACATATCTTCATCCTGGCATCCACACACTGAAAGAGCTCAAAGACTGGGTTCTGATAAAGC
TTGGACATCCACTTCTGACTGTTGAGCTCACTGATGAGCAGCTAGACAGCTGTGTAGCAGATGCAATTGCAACTTACTCA
AAGTACTGCTATCTTGAAGAGAAGTATCTGACTGTCAACTTGAGATACTACAATCCAATTCCACCAAATGATGGCTTGGA
CTTGAAAGACTTCAACATTGTCTCAGTCAAAGACATATCATTCTAGAGAGACAACATGTTTGGAATGTATGGTGACTAGT
TCTTTGGACCATATGCTTACTTTGGCTAGGGTGCAAGTGGCCTTGGGTCACCTATGTTTGGGCTTGGCTCTGGAAATCCA
GTTGGTGGCTGGGTGACTTACCACAATGTGATGGAGTTCTTTGACCTCTGCAAGAGAATGACTGGATCTAATCCAGACTG
GAGCTATGACAGACGGACAAAGATTCTCAAGCTCATGCCAATGCCACGGCACTTAGACCGCGACTAGTTTGCTCTCTTGA
CCTGCAATGTTGAGCCACCAATTGAAGAGTTCTATGGCAATGAGTGGGTTCGCCGCTTAGTGCTAGCTGAAGCAAAGATA
CTTCTTGGCACCGTGAGGAAGAAGTTCTAGAACATCACACTTGTTGGCGGTGGGTCTATTGACACTAGCATTGGTGATGA
AGGAAAAGAAGAGAAGCAACATCTCATGGAAGAGATAATAAAGCAAGAGTCGAAAGGACAAAGCTGGGTGATAGCATGAT
GGGAAGATACAAGATAGATCTGTATGCTAAAGGTCTTGCATACAAAGAGCTGCAGCCAATTGCAAAAGCACTTGGAATGC
AGTTGCTGATACTTGATCCAAAGACTTACAGGACAATGCTAGACTTTGACAAGCGCCTGAAGAGGTTTGGCATCTCTCCA
TCTGAAGTCAGCAAGCTCTAGCGAGAGATGGATGATGGATCAACTGTAGCAATCTTCAAGAGCAAGAAGTACTATGGCAT
TCCAGAGATTCTTCCATACTTCTCAAACTATGACTTAGATGAAGATGCCATCCACTTCATGCGCTCAACTAATGCAGACA
AGCATGAAGTCTTTGGTGACTTCAGCAATGACATTCCGGAGAGCAAGAGAATGTTCTTGTACTGGATCAATGTTGATGTT
CTTGATGAGAATGGAACTGCTGTCTTAGAGTCTGCAGAGAATGAGTGGAAAGTCAAGTTCACAGATGATGAAGAAGATGG
TGAGCAGATTGCATCATTTGGCTCTGAGAGAGAAGCTAGCAACTGGATAAAGTGCTAGGAGATAAATGACAGGTATGAGC
CACACCACTTTGAAGTTGTTGACGGTCCATACAGAGAGCAAGCAACTACTCTTCATGAGACTTGCTAGAAGATGAAGTCA
CTGCTTGAGAAGCTGCTTGTGGCTAGAAGCTAGCAGCAGCTAGAAGAAGCAGTTGCATCTAGCAAAGCAGATCCAAAGGT
GATCCAATATGTCAAAGACTTCAAAGACTTCTTTGGCTACAAAGATGACTACATGCCAAAGAAGAGCTACAGCAAAGAGA
TGGACAGTCTTGCTGCTGAATGCGCACTTCGGATGCCAACCGACACTGAGGCAAGAGAGATAGAAGGAGATGCTGTCATG
CTGCTTGTGCTCAGTGGTGAAGAAGAAGCAGTCAAAGCTGGAAAGAAGCTTGGTGACTGCATGATGAAGAAAGGCAAGCA
TGATGAAGAGACACTCTTGAAGAGAATGAGTGATGCATACAAAGCACTGCAAGGGCTTTGGGCTAAGCATGAAAGAGATG
TTGAAGAAAGTGAAGATACTACAATGAAGAAGAAATACACAAAGAAGCAGATCACAGAAGCAATTGCCTACTGGAAGAAG
CAGCTCAAGAAGCTTGATGAAAGTGGTTCTAGTTCTGTTGACTACAAGAAGCTGTGGAGTGACTTCAAGACATTCTACAA
GAAGGGAGAGGACAACTGTGATGTCTCTTTTAGAGTCAATGGTGAGGTCAAAGGCATTGTTAGCTTTGTGAACACTTCTG
ACACACTTGGAGTCAAGCTCAAGAACTTGTCACACTACTCTCGTGAAGAGGGTATGGTTCTAGATGTCAAAAGCTTCATC
AAAGAGATGCTCTCTTATGGACTCACAAGTTCAAAGATCAAGAAGTTTGAGGCAAGCTTTGAAGGCAAGGGATATGACTT
GGTTGGATACACTGAGGACACTCCTAGAATGAGACGTGTGTTCTTCTTTGAGTTTAGTGATGGCAATGATGAGCCACTGG
ACAACTTCTTCAATGAAGCTGAGAATCCAGATGATGCAAAAGCAGATGACCTCTTCATCAAAAGTGATGAGTATGAAGAA
GAGCTGAAAGCAAAAGCTGAGCTTGCAAAAGAAGAGTCAAAGAAGATAAAGCAGCCGGAAGATGCAAAGAAGTTTCTTGA
CAAGAACAAAGCTAAGATTGCTGAAGTAAGCAAGAAGCTGAGCGGAAAAGCAAAAGAGAACTTTGACAAAGTCGTGAAGT
TCATAGAAGACAACTCTTCTTCTCAGAAAGTTGATGAAGCATCTAAGTCTAGCACGGTTCTTCTTGGACTTCTCTTTGGG
TGTGTTGGTGTGATTGCCTTCTTGCTGAATCTCAACACTGTTGGCTGGATTGCTCTGTCACCAGTTGTTGGTCCACTTCT
CATGGCAACTGCCAAGAAGATCAGCGGCTTGAATGAGAGAGTTGAGATTGTTGGTGGCAATGAAGACACCTGCAGCAGAA
AGCTCGTTCTGCCATCTGGCCATGATAGAGATGGTGAGATCATTGTTGCATCAGACTTGGTTGACGCAATTGACAATGCA
TTTCCACATTAGAAGAACATAGTGTTCTGCTTTGGTGAAGAAGGAAAGATTGATGGATGGGTGAACCAAGTGCTTGAAGA
GAAGAGAGATGGTGGAGCATGCTGCATCTTGACACTTGCTCCATACAAGAATGGGCGCAGGCAGTCAGACTGCTGGATAT
CTGGTCCAAAAGTTCCAATGCACTTTGAAGAGATGTACAGCACATTGAAGAGCAATGGCAACAATGCTGTCTATGTTCGA
TACAAAGATCCACTTGACTTTGTGAACAAAAGCATAGTTGATGTTCCACTGAGAGAGATTGTCATTGACAAGACATATGG
AATCTTTCTTCGGCCAAATGCAGACAAAAAGCAGAAAGTGCAAGCTACCTGAAGAAGACTAAAGAGAAAGACACAAAGAT
GAGAGACATCGACCATTGGGCAGCAATAGTGCAAGAAGCTGAAGATGGCTACCCTTCGCTGACAAAGCAGGATGATGCTA
GTGAGATTTCCGCACCATCTTCACGAATTCCTCCAGAGAAGTACAAGAGGCTGACAATGGCTCAGCTTCTAGACACACTC
AAGAAGAATGTAGCACCATATGAGAAAGACTTCACCGTGAAGTTTGTTGACATGAAGACTGGCAAGTCGCATGATCTTGC
AGTCTTCTCAACAAGAGTAGATCCAGAGATAGATGAGGTCTAGGTGTTCTATGACTTCAAGTAACTTTTTTGCAAAAAAC
CCAAAAATCCGCAAGTCAGCATAGTAAATAAAGACTGAAGCGTACAAAAACGAAGGTAACAAGACAATGAGTTTGAAATC
AATCAGAGAAAGCTATTCAAAGCTTCTGACAGTGTTCAACGATGCAGGTGTGAAGCTAACCGAAGCTCAAAAAGCTGATC
TGGACACTTTCGTCCTTGCTCTTGAGTCAACAATGAGCAAGCAGCGCCAAGAAGCTATTCGCAAGACAAAGCTTGCTGTT
GAAGCAAAGCTTGACAAGGAGTACTCCGCTGAGTTCAAGAAAGTCATGGAGTCAATGGCTGAGAACCAGAAGCTTGCAGC
AAAGGTGCAGAACAAGATCACTCAGATAAATGAAGCTAAGAAGCTGTCATCGAAGGTCAACGACTATCTTGATCTCTATG
TTGAGTCTGTTCTTCCTAAGAAGACAATAATTGACTATGACAGAATGAAGAAGCTTGAAGCTATCCATGAGTCACTCAAG
GATGTTCTTCTTGTCAATGAAGACAGTGTTGCTGAGAAGAAGGCACAGCTTGAAGAGAGCTTCAAGCATGAGAAGAGCAA
GTGTGAGACTGAAGTTGCTAAGATGCAAGTCAAGCTCAATGAGTCAATGGCTAAGACACAAGAGCTGAAGAAGAAGATTG
ATTAGTTCAAAGCACTTGAGCTTCTTGAGTCTAAGACAAGAGATCTTCCTACATTTGAAGCTCGTGCTGTCAAGAAGCGT
CTTGCTGAAGCTACAGCTCCAGAGATTGAGAAGACATTCAGCAAGGTTCTTGAGTCAGTGCAAGCTGAAGCAAAGAGAGC
TGAAGAGGAAGCTGAGACAACTCTTGAGTCAGAGATTGACAAGATTGTTGACTCTGAAGAAGATCAGCTCCAGGAGACAG
ATGCCGCTGACAAGAATGGTAAGCTCAAGGAAGATGACCTTCTCAAGGGCCGTGTCCACAATGGACATCTCGATGAGACA
GAAGAAGATTTTGAGACAATGGAAGAAGTTGACATAGATGCCAATGGAGATGTCAAGCTAGATGAGTCCGAGGTGATTGA
TCCTAGCTTGATGAAGATGTGGTGTGCTAAGTCAATTGAAGTCTATTGATCTTGACCATTTTTACGAACTCGGTAGTTCG
TAACCACAAGAAAACAGAAAACACATACACAAAGAAAGAATTCAAAGATATGAATAGCGCACTTATCGCTGATCCACATC
AGAGAAAGCTTCTCAAGAAGTGGGGTGCAATCCTCGAGTCTGGAAAGAAGATCCAGAACGAGTCAACAAAGATTGCTCTT
GCACAGGTTCTTGAGAACACAAGAAACTACTACAAGATGACTGGCATGCTCAATGAAGCCGGCATCTACAGTCATGGTGC
TGCAGCTGGTGGCAACCACGGTGTCACTGCCAATGCACGTGCTGGCCAGGTTGGCGTTGATGGCAATGGTGTCATGACAG
GCACTAACAGCTATCCTTACGCTGCAGGCGAAGGAAAGTATGGTGACTACTATCTTCCAAATGTAGTCATGCCAATGCTC
CGTCGTATCATGCCTGACTTGATTGCTAACGACCTCGTTGCAGTCCAGCCACTCAATGGCCCTGTCGGATATGCTCTTGC
ATATCGTCCAATCTACAACAAGAATGGAATTCTTGGCAGTGGAACACTCGAGCAGGATGGAGAAATCGGATACTTCCCAA
CTGACACTCGCTACACAGGTCTCACAGCAGAGAACCAGATCACAGCTGACAACTTGACAGCTTACTGGAATGCTTATGCC
GGTGAAGGCGGTGACCAGTGGAATGGTGTCGGTGCTCCTCTTGGTGGCAGGTCTGAGTTTGCAAATCTCTATGATGGAAC
TTATCCAACAGTCAGCTTCGGCCTCGTCAAGAGCGCAGTTGAAGCTAAGACACGCAAGCTCGCTGCTCACTGGTCTCCAG
AGCTCGCTGAGGACATGCAGGCAATGCATGGAATCGACGTTGAGAAGGAGATGGTGAACACCCTCACATACGAGGTTGGT
GCTGAGATTGACCGTCAGATCATCACCGAGATGGTGAAGGCAGCTATCACTGGTGGATCTGTCTGTGAGTGGACTCCACT
CTCTGCAGACGGACTTGACCAGATGGGACGTCTTGCTACACTTCTCACTCAGATCACTGTTGAGGCACAGCAGATTGCTA
TCCGCACTCGTCGTGGTGCTGCAAACTTCGTGGTCACAACTCCACGTGTTTGCGCTCTCCTCCAGCAGATGAGCATGAAC
AAGTACACCTCCTTCAAGACAACATCTGATGTTCCAACAACACCAGACTCTGGAGTTGGTGCTCTCAGCAAGATCGGCTA
CATCAATGATGACAGCCAGCTTCTCGTCCGTGACAGCTATGCTGCTCAGGGTCTCGCTGACTATGTCCTCATGGGATACA
AAGGAAAGCAGGCAGGCGACTCCGGCATCATCTACATGCCTTACATCCCACTCCAGCTCTCCAAGGTCCTGCAGCCAGGT
TCCTTCACTCCAAGCATTGGTGCTCGTACTCGTTACGGTATCATGTCCAATCCTTGGGATGCTAAGAACTTCTACTGCTT
CATGCGCATCAGCGGTGTCACAGCGGGTTATGACTGGGCAACCGGACAGCGTCAGTTCATTGCTCCATCTTCACCAATTG
GACGTCCTGGTGACAAGGCAGTTCCAAATGCTAACAAGACAGCATTCGGACAGCTTCCTCCAGACAACTATCCAGCTGTT
TGATGAAAGCAAGCAACTTCGAAAGAAGCTGCTAATGAAGAAGGTCGACTCACATGAGTCGACCTTTTTTGTTGGCACTA
AAGACAATGCTCAACTTGTCAATCATCAGCACCATCTCCACTGCCATCATCACCTTCAATGTAAGCTTTGATGCAACGGT
TGAGTGATGATCTTGGATCAATTCCACTGTAAGTCTCAATCTCTTCAAACAGCTTCTTCATCATCTCTCTCTTGATGTTT
ATCTGCTTGTAGTGCTTTGTGAGGCCAGTGATGTAAGAGTTCCAAAGAGCTTGCGTGAAGTAGGCAAATGCATTGTTGAA
CTTGAAGTTGTAGTTCTTGAGTCCTCGAATCAACTTCAGCAGTCCAAGAGATCTCAAGTCTTGCTTGACTTCAAGCGGAT
AGTTTCTGAAGCTAGAGTGGTTCAGAAGCTTGTCCGCAATCATTATCATCATCTTGCCAAGCTCTTCGCTGATTATCCGG
TCTTCTGGCTTCTCTGCGCTGTCTCTCCACTTTATGAGCTCGGCCTATAGATCTTTGTTTGTGCAGTAGAATCGATCTTT
GTTCTTTGGCTCTAGCTCGCCATTAGCAATCTTCTGAGCCTAGCGCTCTCTTTGCCGCTAAAGCTTTATCTCCTGCTTCT
CTGCAAGAGTAAGTTTCTTCTTCTATGGCTGCTTGCTAGTTTTCTTAGTTGCGGCTTTTCTTCTTGTTGAGGACTGCTTT
TGTTGTTTCTTGTTGCTAGAGTTCATAGACAATTTGTAGCTTCCTATTCTTCTTTCTTAAGATCCAGTTCAGCACTATGT
GCTGAACTGCTATATCAAAATATATTGTACGGAATCCGCTCCAGTTAGCAGATTCCAAATGCTGACTTCAGCTTTTGCTG
CTCTTCAACTGCTTTTGCTGTGTTTGCTAGCTTCATCTGAGACTTCACCTCTTCTAGCTTCTTCTTTTGGGCATCTGAGA
GATCTTTGAGTGGCTCAATGACAACTTTAGCTAGCAAGTCTCCAGTGCTATGCTGGGTCTTTATGCCCTGGCCATTTAGT
CTGAAGACTTTTCCAGCGGTAGTTCCAGCTGGTATCTTGATCTTCTCAACTTTCCATGGTGTCTGGACATCTGCAACTCC
GCCAAGTGTTGCAGTCAGTGGATCAAGTGGAAGCACTATCTTGAGGTCATCTCCATCTCTCTCAACACCAAGAGCATCTT
CTACAAACACTCTTATGTATGCATCTCCACTCTTTCCACCTTTGATTCCACACTCTCCTTGGTCTTTTATCCTCAAGCGC
TGGCCAGTTGCTATTCCAGCCGGAATCTTTACCTTCACATGCTTCTTCTTGTGGACTCTGCCAGCTCCAGAGCACTGGTG
GCACACTTCAGCAACAATGCCTTGGCCGTGGCAGTCTGGACATGGTGATATTGTCTGAGACATCATGAAGCCATTTCTCT
GTGTGTGGACTATTCTTCCACTTCCACTGCATCTGAGGCATGTTGTTGGCTTTGATCCAGCTTTTATGCCTCTTCCTCCA
CAAGCTGGACACTGCTCATCACCTTGAAGATCAAACTCTCTAACTGTGTCATGGAAGATGTCTTTGAATGGGACCTTCAC
ATTGACTTCTATGTCTCGCCCATCTTCTGGTGAGTCAAAGTCTGGCTCAGATGCATGGTGGTTTCTGAAGCTGAACTGAT
CATCATCTTCTCCATCCATTCCTCCAAACATGCTCCCAAATCCGCCCATTCCTCCAAAATGGCTCTTGAAGAATGAGAAT
GGATCAAAGCCTGCACCAGGTCCAGCACTGAATCCTTGAGGGCCATCAAACCCAAACTGGTCATATTGAGCTCGCTTGTC
TTTGTCTGAGAGCACAGAGTAAGCTTCATTGACTTCTTTGAACTTCTCTTCTGCTTCTTTCTTCTCAGCTTCAGACTTTC
CAACTTGCCTATCTGGATGATAGCTGAGAGAGAGCTTTCTGAATGCATGCTTGAGCTCTTCTGGTGTAGCACTCTTGCTT
ACACCAAGAACTTCATAGTAGTCTCTTTTGCTTGCCATTTTGATATTTTACTGCCTTTAGTAGCTATTTCACTCATCAAT
GTTCTTGAATGCATAGTGAGAAGCTGAGTGTGTCTTCAAGCACTCAAGGACAAAGTCACCCATCTTCTTGTTGAATGGCT
TTCCAATGTACTTCAGGTGCAAGCGCTGCGCTAGCCACCATGCATTGAACTCATTGTTGAAGTTTGAGTGGACTTTGTAC
AGCTTTATGCCTTTTGCTTGCTTCATGTTTATGATTGCATGCCCTAGTTCATGGAATGCAACTGCTTTGAACACACTCAA
GCAAGAGTACTTTGGTGCAAGATGCACTTCATTCCACTGTGCATATCCATTGTCTTCTTCAGCTGAGTCATCAAACACTA
CTTTCACGCCATAGTGCTCACATATGCTTGCAAACAGCTCTTTGAACTCAATTGTTGTCATAGTGCAGTCACCTCACTAG
CCACTTCTCTAGCAGCACTAGCATTGCTCTGAGATCTAGACTTCATTGCATCTAGCATCTCTTTCATCTTGTCATACATG
CTAGCTGGAACTTCAAGCTTCTTTGTTGAGCTGTCTTGGCTTCTCTCTCCACCACTGCCATCTAGTGCACAGAGAGGATC
TTCAAAGCTAGATGAGATGTAGAAGTCAACAACTCGTTGGTCAAGTATCAAGTCTTCATTGAATATCTTCCGCTCTAGCT
TCAAGCCAGCTAAGCTTTTTGCACGTGACAGTGCTGTGTACAGCTGGCCATGTGCAAAGCAGCCATTTCCGAGATGCAGC
TCAACACAGTCAAGTGTCATTCCTTGTGACTTGTGGATTGTAGTTGCATAAGCTAGTCTAAGTGGCATCTGCAAGAAAGT
TCCAATTACTTCTTGCCTGATCTTCTTCTTTCCAGACAAGCGATCTAGCTCTAAGACATACTTCATGTTGCTCCACTCAT
GTGAAGTGATCCACACCACATTTCCATTGTCTAATGCTACTTTCACTTTAGGCAAGTCTCCACTCTCTTGCATCTCAAGA
ACAGTGCCACAGTCACCATTCACGTAGAAGAATCCACCTTTTGGCTTGTGCAGATTGCAGAGAACCATCACCCGACAGCC
AACTTTCAAGACTAGCTGTGACTCAGTTGGATAGTCTGCTTCTGCAAACTTGCCAGTGACTACTGCTTCAAACTTGACTG
GTGGTGCATCTATCCTAGCTCTGGCTTCATTGTTGACCGCTTGTGCTTCTCTGTTTGTTGTGCAGAGCCTTATTGGAGTT
CTTGGCATCTTCTTGCCTTCAACTGCACACACTTTGTTGAGTGCAGCAACAGCAGTCTCTTCAACACCATCTAGCAAGAT
GTCAGCTTGGTCTAAGTCACCATGTCTTATGTTGTTGAGAATCTTCAAGAACATTGCATCATCTTGCCTGAATGGTGTCT
TCAAGTTGATGACTTCAAGCTTTGCATCTCTCCAGAGCTCGGTCTCAAATGCAAACTCACCACCAAGGTTCTCTTTGAGC
CAGTCATCTTCAAGCTGAGTGCTGACAACCGGTGGAAGCTGGAAGAAGTCACCACATGCAATGATCTGCTTTCCACCAAA
TGGCTTTCTCTTGTTTGCACCTCTAGCACATTGCCGGAGCCTCAAGTCTATTGCAGCAAACATGTCGCTTCTGACCATTG
AGATCTCATCTATGATGATGCAGTTAGTTTGCCGTATCATCTCTTTCTTTCTTGCCCAAGGGATGTCATCAATGCTCTCA
GGATTCAAGAGCCCAGGCGCTAGCATGAAGAATGAGTGTATTGTCTGTCCTTTAGCATTCAGTGCTGCTATTCCTGTTGG
TGCAACAACTGCACAGTTTCCTTGATAGCGCTTCCTGAAGAGCTGGATCACTGTTGTCTTTCCAGTTCCAGCGAATCCTG
TGAGAAAGCAGTTCTTTCCAGACAGCATAGTGCTCAATGCAACTTGCTGGTCATGGCTCAGCATGCTCTCTAGTATGTCA
TCTTCTTGATAGTCTCTAGCCATTCCAAGCAGATGCTACAGATATAGGATTGCTTGGTCATACAATATGTAAGTAAATAT
TGGGATACAATGGAAAAAGACAATCTAGACAATGAACTGCAGCCACCAATGTCTTCAAAAGAGAAGATAGATGCAGTCTT
AGGAATAACCGGCGGCAAGTCAGTTGATGAGTTTCTTGATGGCTTGAGCTTAGACACCGAAGCTATACACTCAACTCTTG
GAGCAATTGATGACTAGGTGCAGAGCAGTCTGCAGAGAATTGACCAAGCAGCTTCAAAGATCTAGAGCTAGAGCGAAGAA
GGGTCATCAATTCTTGAGATAAAGAGCATTGACTTGTCTTTGAAAGAAGTAGAAGACATGATCTCACTCTCAAAGAAGAT
GTTCAAGCACATTGCAGACAGCATTCTCACGACTGACTTAGTCGACTCAGAGCTTGTGCAAGCGGCTTCAAAGCTTCTTG
AGTCAATCCACATCAACATTGCAGAGTTCATCCAGCTATATCGCTCAAAGCAGCAGTTTGTTGACAAGATAAAAGTCATG
ATCTTCTAGTAGGAGCAGAAGAAAGAGCTCATGCTCTTGAAGCACAAGCTTGACTTGGAGAGGATCCAAGCAAAAGGTGA
CAAAGAGGATCCAAATGTAGTTGAAGCTGAAGGAATGGTGTCTTACAGCTAGGAGTCAATTGTCAAAGCAATGAACAAGT
ATGATGTTGATGGAGAAGAGTAAATACATTTGAAGATTAACGGATTTGTTGAAATGATCTAAAAAAACTATGAAAAAGCA
ATACACAAAAAAGCAGATTGTTGAAGCAATCAACTATTGGAAGAAGCAGCTTAGAGCTGGAAACTACAAGAAGCTGAATG
AAAGCAATGACGGATATAAATATTGCCTTTATTATGAATCATATGGTAATGATGATACAGTTCAGATATTTGATTCAATG
GAAGAACTTGATAAGTCTTTTAAAGAATTTTTAGATGGCTATTTCTCTACTGAATCCTGGGTTGAATCTGGTGATATTCC
AAATGTAACCTTTAAAGACAAAACTCATATAGAGTTAGAGCTTCCAATAGATCCAGATGATGACGATCCTTTGAATTATT
ATCATGGGAACAAAAAATTACCTCCAGAACTTCCAAGTAGAGAACCCACAATAAACAAAGTATTTGACCTTTGGAAAAAA
TATCATGAAGCTTCATTTGGAGTATATGATGAGCGTTATTCTGTATTCATTATTAGAGACTCAAAATTACCAGAATTAAT
GTCTTATTTGGATAAATTTGATGATAATGCAGCAACAAATGCTTTTTATGATATAAAAAATGAATTATATATTAAACATG
AATATAAACATGATTTTCGTAAAAAGATAATTCCGAAACTTTGTGCGGATGGAGGAAAATATTATTGAAGTAGATAAGTT
TGAAGGTTATCAAAAATCTTAAATCCCACATCTTTGATGTGGGATTTCAAGCAACTACTCTCTTATAGTAAGACTCAAGA
ATCCCAAAGAGCTCATCTCGATCTACATTGCTAGCTTCAAGGACTTTGTCATCCATGTTGTCAATGTAGTTTCTTATGTA
CTCAAGCTTTGACTTCTGCAAGAGCTCAACACTTGTCTGGTCATCTTTGCTCTTGAGTGCATACTGGATTGCTACTTTGT
ACTCAGGCAAGAGCTCTTCATAAGGCTTGAAGTCATTTATCTTCTGAGCTAGCTTTGCTTCTTCAGCTTGAGTCAGCTCT
TCATCATATATCTTCTGGACTATGTTTCCAGACACATTGCTGAAGTCAAACTTCTCAAAGCCAGCTCTCTTGATCTCACT
CGTCTTTAGCTGGATATGCCGTGGAAGCTTGTCTAGCTTGATGAACTTCAGCTCTCCTTCTTCAGAGATCTCATAGAATC
CGCATACATTTCCAAGCTCACCAAGATTCTGCTCATAAGGAGTGCCAATGAAGATGAACTTCCGACCATTCTTCACAACC
ATCTCTTTGTGCTGGTGTATGTGGCCAGCTAAGATAATGCCAGTTCTTGGCTTCACAAGCTCTATGAAGCTGCCTAGAAG
CTCAACAGATTTGCTAGGTTGCGCACTAGCAACTCCAGGATCACTCAGGAAGTCGTCCTTGTCTAGATCTAAAGATACAG
CTTCACTGGCTTCAAGCTTTCCTGAGTGCTCTTCTATGTAGCTCTGCATCAAGAACTTAGAAGAGATCTCAAAGTGCCCA
AGCATCAAGTCATAAGAGTCTTTCTTGAAGCCATCTAGATTTGCTAGCCATGGAACTAGAAGTGCTTTCTTAGAGTTCAG
CATCACTTCTAGTGGCTTATCAACTACAACTACATTGGTGTCATTCTTGAAGATGTTGACAGAACTGACTTCTGTTGAGT
TCTTCAAGTACAAGTCATGGTTTCCTAAGATCATCCAGAGCTTGCACTGCTTAGCAAGAGCCTGGACACACTTGTAGGCA
ATGTCAAGAGTTGAGACATCAAGTGTTGCTCTTGAGTGGAACCAGTCACCACAGAAGATGATATTCTTTGCTTTGCTCTT
CTTTGCATAGCTCAAGATCTCTCTTATTGCTTGCACACCAATCTTCTGGCGTAGAGGACTGTTTCCTTTGACACCAAAGT
GCTGGTCAGAGAACACAAGAGTCTTTCCATCTAGAGTTTCCATATCTAAATGTTATTGACTTAGAGTGAAGTAAATACTC
TTAGGAGGACAAAAGTTTGGTGGACAAACTATACAAAAAAAACTATGAAAAAGCAATACACAAAAAAGCAGATTGTTGAA
GCAATCAACTATTGGAAGAAGCAGCTTAGAGCTGGAAACTACAAGAAGCTGAATGAGAATGTTGACAGCAATCTGATGAA
TGATATAGATGATTATCTAACAGCTTTGTTTGATCTTAGTAATATGTGCAATTGCTATGAAGAAATTCGAGATCAATATT
ATGAAGTAAAAGATCTATTAGATAATCACACACAATCTGATGCAAATCAACTATTTAAAGCTTTGGCAGATCTAGAAAAA
GCATTTGAAGACCAAATCATAGATATTGAAGACTATTTTGATGATCCAGAAATAAAGAAACAATATTCAAACTATATAGA
GAAATTCAATAAAATCAAATCAAACATCTCAAATTTCATGTAAACTCAAAAAAGTGCATAATAGATATTGACTAATCAAA
TCCCACATCAATAATGTGGGATTTCAAGCATAAATCTACTGTTCACTTGATCTAGGTAAATATTGAAGATCATGGCTATA
GCATCCGGAACAGCAATAACTACACTTCTAGCAGCACTTGCGCAAGCAGTTGTTGCAGTGTTTGCTTATCTTCTTGCCAT
CCACAACTAGAAGAATGACAAGAACAAGCAGAAGCAAGAGAAGATTGACAAAGCAAAGCAGAAAGTTGATGATGCTTGCC
ACAATGGAGATCTCTCAGATCTCTTAGATGCAACTAAAGAACTTGGAGATGCAAAGAGATGAAGAGCAAATTCATGATGG
TGATTGCAATTGCAGTGGTTGGCATATGCTTGAGCGGGTGCATCTCTGCAAAAGATCCAGTGGTTGAAGCAACAAAGCCA
TGGGAAGGAAGATACACTTCTCTTGAAGATGCATCAAAAGCTCTTGACAAAGCAGCTACAGCAGAGAATGACCACCAAGT
GTGGGTGCTGCAGCCAAGCACATTGAGCAGATTGCTGAAGAATGCTAGTGGAAAATGATTGGAGAAAGCAATGAATTTGA
GATTTGAGTTCATGTCATGGAAAGAAGCTGAAGAATCACTTTCTCCAGAGAACTAGCAAAAGCTAAGAGATCTCTATGGA
CAAGTGTATGGAAATGAGCAGAGTTGCAACTTGAAGTTTGGGTTCAAGATGTTTGACTATGACCAAGATGAAGTTGAGCT
AGATGACATTGAGTATGCTGCAATGGCTTTTGATGGTGACACTTTGATTGGAGCAATACTAGCATATCAAGGAGAGTATG
GATACTTTCCAGACAGCACATATATAGATGCTTGTGTGATAGACAAGAGCTACAGAGGACAAGGCATTGGATCCAAGTTG
ATGAAGTTCTTTGATCAAAAAGCCAAAGAAGCTGGAATCAAGACTATTGTGCTTCATGTCAACAAGAACAACCAGAATGC
TCAGGGACTGTATGCTTCAAGAGGATATCAGCAAATTGGGATTGTAATGGCAAAGCAAATTTGATCAATAGGAAAAATAG
ATATGGCAACAAATAGAGAACAAGAAGATCCAAACTATAGTGAGAAAGTGCAGAAGGCACTGAACAAGCTAATATCTGAA
GAGTGGCTAGCTGGAAACACTTACACACTTTTTGCAAGCGCACTAGACAGGACAGACAGAAACTACACAGCTGTCAAAGA
AGCATTTGTTGACACTGCAGTTGATGAGCTCCAAGACCACATGAGAAGCATGCTTGACTTTGCTCTAGCATATGGGTATG
ACATCCCATCAACTTTTGCAGAGTTCAAGAAGTATGCAGACAAAGAAGATGTCAAGCTGTTTGAGAGCTTCAAGAAAGGC
AAAGACTCTGCACACTATCTTGATCTTGCAATAGAGGCTGAAGAGCGTGCGATCAAGTCATATGAAGAAGTCATTGAAGG
TGTTGATGAGCTAGCAATGCTGACTGAGCTCCAAGCTATCTTGAAGAACAACTACTATGATGAAGTTGAGCATCTAGACT
CATTCAAGTTCTTGAAGTACACAATTGACTCACAGCTTGATTATGGTGAGGACTGAGCTATGAAGAAGACACTCATTGTA
GTTGCTGCTGCATTGCTGCTCAGCTTGGCTGGATGCCACTGCAGCAGGATACAAGTGATAGAGACCTCTTCTCCGGCAAA
CTAGCATTGTGTGCCATCAGGTAGCTTCAATGATGAAGAGTATGTCTGGGAGAGCTGGTGGTTTGGAACAAATCGAGTCT
ACAAGCTAGATGAGCTAGACAAGTGAGGTGATCTATGAGTGGTTGGCTTATCAATTTGTTCAAGAGAAGAGCTGGCAAAG
CAACTCTTCTCAAGAGTGCAGCTTCAAACAAGTACTACATTGAGAAGTACAAAGACTTTGACAAAGCTATAATGACTTAC
TACCAAGCTAAAGACCACAATGGCAAAGCAGTTGACATTGATGGTATTGTGAATCCTCTGAAGATTGACAACAAGCAAGA
GTGCTCGGTGACAGACTAGCAAGGAACCAAGCCTCATTGCGCTGCTTACTCAATATGCAATCTATGCGAAGCACTCATCT
GGAAGAAGACTGGAAAGCTCATCAACATTGATGCAGACTAGGTGTATGCCAAAGCAAAGCAGATAGATGGCAATGTCAAC
TCAGATGGAACTTATCTTGAAGCTGCTATCAAAGCAGCCCTCTAGCTCGGTGGGTTCAACGGCTCAAGCATCAAGATTGG
CACTGTGTACAATGATGGAAGTGACACTACTGTTGAGCTTGTGAAGTTCTTGCTGCACAAGTATGACTTCTTGCATGCTG
GATTCTAGATCACTGAAGGCTGGTATTCAGCAAGCAGAAGCGACTACTTCATAAAAGATCATGGCGCAAGTCTTGGCGGG
CATGCAGTGCTGCTTTGTGGATATGATCGCGATGGTGTCTACATCTAGAACTCTTGGGGAGCATCTTGGGGAGCTAAAGG
ATTTGGAATTCTTCCTTGGAGTGCATTCAAGAAGCAGTTCATGTATGCATGCTATCTCCAAGGCTCACTTGACATCTGAC
TTCAAAAGATGCCAGCATGAAGAAAGATACGCAAAAAGCTAGCTCAATTGAGCTAGCTTTCTCAGTTTATTGGTATTGGC
CTCTCACTTAGCCATTCTTGCCTTGAGGTACTTGTATGCCTCTTCATCAATCTCCGGCTTGTCACTAGCAGCAAGACCCA
TCTTGACAACACTCTTGTATCCATCAACGAATCCAGCTACAGCAGCACTGACAAGCTCTTTGACTTCTTTTGCCTTTGGA
TACTTCACAAAGACATAGTCAATGCCATCACATGCTACATTGAGTGCAAGCTTTGCAACCTGAGCACCAGATTCATCAAG
TTTTCCAGCATCAACAAGCTTCTTGAGCTCTTCATCAATCAATGGAGACCAAGCTTCAGCAAATGTCTGTCCTTCAGCTG
GAACAGCCTTTGACACAATGTCAAGGACACCAGCAATTGCTTCCTTCACTTCTGTCTTTGTCTTAGACAACTCACAAGCA
TATCCAGCAGTCTTGCCAATGACTGTAGATATTGTTGTCATTCTCTCAACAGTTGGAAGCTTGTCACATCCACTGAAGAG
TGCAGTTGCTGCAACAAGAGCAGCACCAACTATCATCTTGACCGTAGTCTTCATCTTTGTTTTCTCTTTCTTTTGTGTGT
TTCGAAACTGACTATATTGTACTAGCAATCTCAGATTTCCATCTTGATGACTTCATCAGGCCCTTTCTTTCCATACACTT
CTTTGTAGTACTTGAGTCTCTCATCATAGTGCTTCTTTGAGTACTTGAAGTTGAATCTGACATCTACAACATGTGCTTCT
GTCTTTGAGAAGTGGAGTCTAAGAGCTCGTCCAATTGACTGGACGATCCGGCTGAATGACTTGCTCTGGAACATGAAGAC
AACATGTGTCAGTCGCTTGATGTTCACGCCAGTGCTGAATGTGGCGGTTTGTGCAAACAAGATGTTTCCATCTTCTCTCT
CAAACGCTTCACGCACTTCTTCACGCAGCTCAACTTTCTGAGAGCCATCTATGTAGAAGATCCCTCTCTTGTCTAGAGCA
AGCTTGTCTTTTGCCAGCTCAAAGAGGCTCTTTCCAATCTCAAGCGAGTCAAAGAGAACTAGTGTGTTCTCTGGAAGGGT
CTTCAAGTAGTCAAATATTGGTGTGTACAGCTCTTCATACCTTGTCTTGAAGAACTCCATCTCTGCTTTGTAGGCATCAT
TGAAGAATATCTCACTCTGACCAAACTCATCTTGGTGGTACTTGACTTTTGAGTCAGTGTGGAACAGAAGACTTCTGTTG
CCTTCAACTTGCTTGTGCATTATGTCAAGAAGAGTGATCTTCAGCTTTGAGATGTATCCCTTGTCTTGCAAGCTTGTGAC
ATCTTCACGATACACAACTCTCCCTATCATGCCAATGAGAGTCCACAGCTAGAACTTTCCTTTTGGAAGTGTTCCAGAGC
AGCCAATCTTGATCTTTGCTTTGCACTTGTCAATGAAGTCTCTAGTAGCTTCAGCCGTAGCTTGGTGCACTTCATCACAG
ATCAAGACATCAAAGTCAGGAAGCTTTGCCGGATTCTTGAAGACTTGCTGGCGATTTGCTATGACAATCTTTGCTTTCCC
AAGATCATTCTCTGCAGTCTCCTTCTTCGTCATTCCACCAGTGAACTTGGCAATGTCTCTCTTGTCAAATCCATAGTCTA
CCAGATCTTTCTGGAACTAGTGGACAAGCTAGACATTTGGCACAAGAAGCAAAGTCTTGAAGCTTCTGTCAACACCTTTC
CAGATGTTCCAGATGAAGTTTGCAAGAATGAGGGACTTTCCTCCAGCTGTAGGAATCTCAATGAGACCTCGACCATATCC
AGAGCTCAAGAGATGTCTTATTGCTTCTTCTTGGTATTCTCTGAGCTCAAATGGCACAGCACACTCTTTCTCTGGCACTC
CTTCTGCAAGCTGCTTCTCTCTCAGACGGCGAAGCTCATTGTTTCTTCCTGTGTCTTCCGCAACATTTGAGATCTTGGTG
AACTTGAAGCTCTTCAGTGGAGTGAGAACATCTTTGATGTATGCTTGGCACTTGCTTGAGATTGCAACAAGCTGGAGATC
ACCATAGTGGAGCTTCATCCAGTTCAGCACTTCAAACACCAAGCCAGGAGCAAAGTATCCAAACTTGTTGATTGCAAGCA
GCTTTGGCTGGCCTTTGTATCCATATTGCTAGGAGAAGAAAGCTTGCGGATTGTCAACAGAGAAAGCTTCTTGGATTTCT
TCAAAGAGATCTTGTCTTTTGCAGAGAACTCTCATAGCATTGACAACAGGATCAAAAGTCAAACGGAAGATCTTGTTGCC
AGGAAAGACATCAAGCTAAGTCTAGAAAGAGTCTGAATACTGCTCATTCATTGTCAATGGGTGAATTGAAGCTTGAATAC
CTCTGTCACATTCTTTATGCTAAAGCCGAAGTTTGCAAGAATTCCAAGAGCTCGCTCAATGAAGTCAATGCTGTCTTGTG
TCTGCTTTGAGAGAGCTGCAAGCTTCTTCATAGTGTCATCACCTTCAGCAATCTTGTCTTCAGACTTCATTCGCAACACT
GAGTCGGTGACTTTGCTGCTTGACATCTTCTTTGAGAGAACTTTCTTCTTAGCATCAGCTATTCTCTGGAGATTCTCTTT
CTCAAGATAGAGATATGAGAGCCATTTAGCCCAAATGCTAGAGCATGTCAGAGACTTCTCTCTCAAGTTGTACTCTGTGA
GCTTCACATCTTCTGAAAGCTCTTTTATGTAGTTAGCTAAGACTAGATTTGTCTTGACTTCAAGATTTCTAGACTTTTTC
TGCTTATCTTCTAGCTTTTCAGAAGATTTGCTGTCTAGTAGATCTAGATCATTGTCTTCTATCATGTTTAGATAGTACTT
CTTTAGAAGCATTTCATAGGACAAGGTTCAATTTTGAACCTTGTCTTAGAAGATCTATCTTTTTCTGATCTAAGTAATCT
AATTTAGTTGATGAGTTGAAGTCTATAGACAACTAGATGTAGATAACTAGATAGACTAACAATAGACTAGAGACAAAGAA
ATGTCTTTGACATATGCCTTTAGGCTTATGCCATGATCTAGATTTCTAAGATGTCTGCATCAATGAAGTTGAGCTCTGCA
AAAGACCAGTGTTGCTAGGGACATTCTCAATAGACCTAGACTTTGTTTGCTTAGTGTTTAGTCTTGTTTGCTCACATTGA
AGTGTCAAGAGCAGATCTTATGGAAATCTCAGGGTAAATACATGAAAGCATAGTCTTCAAGCATAAGAGAGAAAGAGTCT
AAGATGAGCAGCAGAACAATTGAAGCTCCCGGCATTGAGTTGAAAGAGATAGACAGATCACAGTACCAGAAGCCTGACTA
CAGTCTTCCAAATGCTCCAATCAGTCTCATCACCGGATTTGCAAGCAAAGGAGAAGACTACACCGTCTAGTGGATAAACA
CAAGAGCAACTCTAGATGAGACTTTTGGAACTCCAACAAATGAAGTTGAGACCTGGTTCTACAATGCAATCTGTGAAGTT
CTCAACCGAGGAGGGACTCCAATTGCAGCAAAGCTCCCTTATGACAATGCTTCACTCTAGAAGTACACTTACAGAGACTG
GAACTTGTCTCCAAGAGTCATTCCACTGTGTGATAGCTCCAGTGAGTCGATCAAGATACACTACATAAGAGAGATCTACT
AGTGGATTGTTGAGATCATGCACTACTTTGGAGAAGGCAGCAGCGAGTATGATGATCCAGACACTCTTGGAAAGATGTGG
TCTAAGATCTCTGAGCTAGCCTAGTTCTAGCTAGTGAAAGACTTCTTTGGTGGAGTAGTTGCCACAGAAGAGTCAATAAC
TTTCAATGAGGTTGGCTAGGAGAAGCAGCCTGAGACTTGCAAAAAGGAGATCGGAGGATGTGCAAGAGCAGTTGAGCTAG
TTGTGCAAGCTGTCAAGTCAGTGAATCCATACTCTGTGCTGTCATTCAATGACTCCGAGCTGACTTCTTATCTTCTGATA
TCTGATGGTGGAAGTGGAGTTGCCGACCTTGAGACACTAGACCAGCACTTGACTTACTCAAAGTCTCTTGTGAAGAACAA
GATCAGAATCTATGACATAACACGAAAGCAATATGGAGTGTATGACAAGCATGACTGTGTCCGCAGCTAGATCTAGAATG
ATGCTGAAGACACTCCAGCTTGGACAAATGACTGTCTTGGTGTTGTTCCAGTCCTTGTCACCGCTGCCAATGCACTCTAC
TTCTAGAGCATGGTTGAAGCATATCCAGACTTCAAAGACCAGACTAGCACTAGACACAGACCTGAAGTTGAGCACTTCAA
TGTGCTGTCAGCATTTGGAACAATCGAGAGTGGCGAGTGTGGAGCTAGCAGCATAACTGACTTGGTGTCGACATACTTTG
ACCCAGTCAATCTCTCCGGTGATTGGCTCACCATTCCACTGAGCTCTCCTCCACCAACACAGAATGACCTCAATGGAAGC
ACGCTTGAGTTTGATGAGAGTGTGTCAAAGGATGCAGCAGACTTCTTCCCAGCAATGAACTGGAGAGACTAGACCCACTA
TGAGAAAGACTACATGAAGCATGTTGGAGTAGTCGTGTTTGAAGTGTTCAAAGACACTGCAAATGACTCTAGACTCTCAT
TCAAGCCACTTGAAGCATTTGTTGGATCACTTGACCGGACAGCAAAAGACTAGCTGACTGGTGCTAGCACTTTCATTGAC
AGCGTAGTCAACTCAAGATCTAAGTTCATCCGGCTGTTCTCAAATGCTGACAAGGCAAATCTTGACCGAGCATCAATCTT
AGTCACAAAGAACTAGAGAGCTACTTCGCTTGGATTTCATGGTGTCTAGTGCCGGAAGATTGTGACACTCTAGACTTCGA
TCATGGATGGATTGACTAAGATCTTAGACCAGTGCAGAGATCCAAACACAGTGCCACTTGACTTGGTAGTTGATGCTGGA
GTGTCAAACATAGCACAGCTAGTTGACTCGGTTGGAGTAGGAGAGCCAAAGTCCGTTGACTTTGATGTGTACTAGAGAGT
CTCAGACTTCGGAACTAGCGCTGGTGCAGTCTTGTGTGAGTGTGGGTGTGGGCACCAAGTGAGAGACAAGAGAGCATGGG
CGCTCAACTCAGTTGCTGACACCTACAAGTGGAGAGCAGTTCTCAAGAAGTTTGATGAGTTTGCAAAGTACACAAGGAAA
GACTGCTTGTTCTTGGCAGATGGCCTCAGGACTTTCTGCCTTGAAGGTGATGAGAAGCTAGTGAGAAAGACCAAGCCAGG
ATCCAGCATTGCTGCAACCGTGCTCCCAAGAGTGAAGTTCATCGCTGATGCTCTCAACTCTTCATACTCAGCTGGCTGGT
GTGACTGGTTCTACATGGCAGATGCTCACAGTGGAGACTTCTTCTGGTGTCCGCCATCAGTCAAGGCAGCATCAATCTGC
ACATACTGTGACACATACTTCCACCCATGGGAAGCTCCAGCTGGCATGACAAGAGGAGTTGTGCCAAATGTTGTTGATGT
TGCATTCTCACCATCTAATGATGAAGCTGGAAAGATATACAACCACTAGTGGAACTATGCAATAAGCTATCCAATGGAAG
GGATAGTGATGGAAGGACAGAAGACATTCTAGACCGACAGGACTGCTCTAGACCGAGTCAATGTCCGCCGCTTGATGCTT
GACCTTGAGAAGAAGACAATAAGAGTCGCCAGACACTTCTTGTATGAAGGAAACACTGCATGGCTCAGGCAGCAGTTTGT
TGACTAGATAAAGCCTATATTTGAAGATGCTGTTGCAGGAGATGGCATTCTTGACTATGCTGTCAAGTGTGATGAAGAGC
TGAACACTGAGCAGACTATTGAGAACCATGAGCTGCACTGCAAGATTGGCATCAAGCCGGTCAAGTGCCTTGAGTACATT
GTCTTGACATTCATTGTGACAAGGCAAGGTGCAAATGTCCAAGAAGAAGTCATGCACTGATTCTTTGAGAAATGAGAGTA
AATAGCAATAGACTAGAAACAAGATGACTAGCAGAAGAAACATTTACAAACAAGGAACACAAAGACAATGAGAACCATCA
ATGCCCCTGGGATTGAGATAAAGGAAATAGACAAGTCTGGATACAGCCCAGCTATGGTTGGAACAGGCTGCTTCATCCCT
CTATTCTCTGACAAAGGTGAGCCATACAAGCCAATGGAGTTCACTTCCCGCTCAGCTTTTGAGAAGTACTATGGAACACC
AGACAATGAAGCTGAGAGATATGGATATGCTGCAGCTTGTGAAGTGCTGAACTAGAATGGTCGCTTGTGGTGCTCACGCC
TTCCTTATGACAATGCAGCATTTGAGAAAGTTGTTGGTGTCAAGTACTCACTCAGACGTGAGAAGGACTTCGTTGGTCTC
AGCTCAATTCTGTCTTGTGTTGACATCTCTGCTGGAATCTCAAGCTATGTTCCAGCCAATGCCGAGAAGTCAAAGTGGTG
GAAGGTGCAAGAAGCTGACCAAGAGATAAGAGATGCATTTGTCATCTATGGAGGTCGCGCTCCAGTTCTCTATGATCTCT
CGGCAATTGATGAGTACCGCACCGATGAGGCAAAGGTTCCGGCTGACACATTCTTGATTGTTGACACAACAAATGCCACA
TATGGCCGCGTCAAGGAAGACACTCGTCTTGGACAGAAGCGTGAGGTGATTGGCATTGTTCCTGTTGTCACAACTGCTGC
AAATGCACTCTATGCTCAGTCATTGATCCAGCTAGATCTTGGTGAGATCAGTGCATATGAGTCTCTGAGATATGATGTTC
TCAGCTCTCTTGTTGCAACATCTTCTGATGGAAGCACTCTTTCAATTGATGGTGTAGAGATGGTCAATGGTGGCTTGAGC
TCCGATGATCTCGTTAAGAGAATCAACACTGACAGCTACTACTCAATGATCACTTCAATCCCATCACTGTCTGCCAACAT
TCTGTCTATATTCAATGATGGTAGTAAAGAGCTCTATGAAGACAAAGCTGAATGTGAGAGAGTGTTCAATCTCTACACAA
ATCCAGAGTCAGACTATTATCTCTCATCTCTTGAAGGATATGATGTCTTTGGACTGAACACTGCATACCAGGTCTCTGCA
ATGGTGAAAAACCGCATTGGCTGGCATGTTGAGTTCAAGGAGACAGTTCCAGGAACATTGACTGGCGATGCTCTGGCTCT
CTTCACACAGCTGAATGAGTGGGCACAAGATGACAAGTTCATCTACACTTGCTATGCGGATGCTTGTGGTGTTGGTGTTG
AGATTGCAAAAGATGCCATCCAGAAAGACTGCATCAAGAACATTCTTGGAGAAGGAAAAGTTGAGCCAGTTGTCTGTGCA
GACTACACTGCTGGATACTCTGAGTTCATCAGGCAGTACCATGACAAAGATTCTAGAGATGCTAAGTACAATGAGCTCTT
GTCAGATGAGAATGCTATCAGTGTTGCCAGTGCAGACATCTTGTCTGGATTTGTCTCAGATGATCCTGAGAAAGCTATGT
TCTGGGCAATTCTCTCTGCAGAGATGGTGAGCTGCAATGAAGCACTTGATGAATCTGATCCTCGCTATGGCATCCATGGA
ATTGACTTTGATGACAGTGTTCCTGAGACAATGGCACTTGATGCAGCAAACTACTTCTCAACAATCCATCCTTCTGAGAG
CGGTGGCTTTGAAGCTGACCACTTGAAGGACATTGGTGTTGTTGTCTACCGCTGCTATCTTGATCCTGCTGAAGGAAACA
AAGTCAGCTATGAGCCTGTTGAAGCATTCTGTGGATCTCTCTGCAAAGATGACAAAGATCCTAACACAGGTGTGACAAAG
TTCATTGACACTATTGTCAACACAAACTCTCAGTACATCAACTTCTTCTCAAACTGCTTCACTTCAACTGCAAGCAAGAA
GTTCTACAAAGATGACTGCGACATCCTCATTGCATCTCCTGAGAGAGGTGCAGTGCTTGGCCTCTACAGCCCAATGACCA
AGGAAGACATCTCAATCACCAAGTCAATCTATGATGGCTTGAACAAAGCATTTGAGAAAGTCTCTGACATCAACAAGATG
CAGATTGACATTGTCTGCGATGCTGGAATCTCAAACATTGCTTCTTATCTCAAGGCAATATTTGGTGACAAGGGACCATA
TGACCTCATGATCACTGATGACCTTGGAAACTCAATGCTTGGAATGTGGAAGTGCAAGAAGTATGATGATCCATCAGTCA
AGACTTGGAAGACTGTTGTCTAGAAGCTTGACAACTTCTGCAAGAATGTCCGCAAAGACTGCATGTTTGTCACTGAGTGC
CCTCGTCCTCTTGTTCTCCAAGGACAGAAGAAGATCATTCGCGACACAAAGCCTGCTAACACTATTGATGCAAACATCCT
CCCATACCTCCCAGCTGTCTGTGGCTTGAACACAAACTATGGCGCTGGATACCTTGACTGGTTTGAGATGGCAGATGACT
ACACCGGAGACTTCTTCTGGTGCCCACCATCAATCAAGGCGATGGGTGTGATGATCAACTGCGATGTCAACTACTGGTAC
TGGGATGCTCCAGCTGGACTCAACAGAGGTGTCATCCAAGCTACAGATGTTGCATTCAGTCCAACAATCAAGCAAGCTGG
TCCTATCTATGAGAAGAACTGGAACTATGCTATCAACTATCCAAACGATGGCATTGTGCTTGAAGGACAGAAGACATTCT
AGACAAAGTCGAGTGCTTTTGACAGAATCAATGTCCGCCGCCTCTTCTTGAGACTTGAGCGTGCTGCTTACTAGGCATCA
AGATATTTCATCTACGAAGGACACACAGCTTACACAAGACAGCGCTTGGTGGATGCTCTTGACCCTTACTTCAAGGAAGC
AAAGAACAATGGTGGAATATATGACTACATCATCAAGTGCGATGAGACCAATAACCCACCAGAGGTGATCGATCGCAATG
AGCTTCATGTGCAGATTGGCATCAAGCCAGTCAAGACAATTGAGTTCATCATGATTGACTTTATCTGTGCCCGCACAGGT
GCAAGCTGGTCAGAAGTTCTCTGATGCTGACATCACATAGAAACCACCATGAAGATTGGGATTTTATCCCAATCTTCATA
GTTTAGAGAGTAAATAGATATAAGTTGAAAACACAGAACAGGAAACAACAAGATGGCTACACCACTTTCAGAATTTTTGC
AGAAGACAACTGCTGACAACATTCGTGCAAACAACACATATGAGATAGAAGCATTCTCTGGCTACAATGATATTGATGCT
GTCTTGAAAGATGTCATCATGTATGCAAAGAATGTGACAATGCCTGGTCGAAATGTTGAGTATGCATCTGTCTGGTACAA
AGGTTTCGAGTGCGTGAACTTGGTGCCCACACGGGTATCTATGGAGACTGATCACTCCATGACTGTGTATGCTGACATCA
ATGGAACTAACCGCCGTTGCTTCCTCGCTTGGCAGAACAAAGTGATGAACATGAACATCACTGGTGGATCTCACTTTGAA
GGTGACCGTGGTGTCAATGAGAAGTCAACAATCAGAATCCGCTTGTTTGACAAAGACAATGAGACTGTTGCTGAGACAAT
GAGATTCTTCAATGTGACAATCACAAGTGTTGGCCCAGTCACTTTGCAGTATGACGGTGGCGATGTAGCGACGTTCGACG
TCCAATTCAAAAGTACTTTTTGGGAATTGGAAGACAGCAAGAATGGCGACTTCATTGGCTAGAAGTGATTTAAGATTTGA
TTCACTGACTAAGAAAGCTCTGAAACTCTTCAGGGCTTTCATTGTTTCTATGGATGTAGCATATACTTGTGACATTTGTA
TATGGAGCAGAATCAGCAATACAACCAAGAGATCATTGAGATTCTCAAGAAGTCGAGAACTTCATATGCAACAGTCTTGA
AGTTCAAGAAGCTAGTTGTCTGACCATGGCTAAGTATGCTCCACAGCAAAGAGAGAAGCTTGCATTTGCAAGTTTCTTTT
GCATTCTAGACTTTGTGCAGAGAGTTGCAGTGTGGTAAATATAGCAAAGAACAGTGTAAACAACAGGAAATTGCCAAATG
TCAAGTGAAGAAGTGAAAAATGTGAAAGAAGATGAGAAGAAGACAGTTGCACCACAAGAGCAAGCTTCTCAAGAAGCAAG
TCTCTCAAAAGATGAGCTCTTGAAAGCTCTTGATGAAGACTTTGCAACTTCAGTCTCAAAAGTGTATGTCAACTCTCTCA
AGCAAGAGGTTGGCTTCAAGGAGATTAGTGTCAAAGACTAGAAGACAATGTCAAGAATAATGATTGCGAACGAGCAGCGT
CAAGATGTGATCTATGATGCTCAGTGCGGAATCATAAACAAGACGGCACTTCTAGATGGATTTGACATCTACTAGCTGAC
AGAGTTTGATAGGCTGAAGCTGCTGATTGCTCTGTACTAGAACAACATGTTTGCAAATGATGTCAAGTTCACATGCCCTC
ACTGTGGAGCAGAGAACTAGTACCGGTTAGACTTTGGCTCAACTTTGAGAAAGCTTGATGAGATTGATGTCAAGCCACAT
GAGTTTGAGTATGAGAACAAGAGCTTCAAGTACAAGTTCACGGCAGCATATCCAAAAGTGAAGCTTGTCTCTGAGTTCTA
CCGCGGAAAGTATGCAAAGTCTCCAGCTATGATCTAGGGAAGAGCAGCACAGCACCAAAAGCAGAGAATGCCAGATGGAA
GACCTCAGCCACCTCAGAAGGAGAGCAAGGTTGAAGCACAGCTCATCAACATGGAGTACATCAACTTGTTCTTGAAGTCT
GTTGAGATAGTGAACAAAGAGAAGGGGACATCACGCTTAGTTGACTTGGAAGGATATGCTGAGAAGTACGGTGCTTCAGC
TGTAGAAGAGATTCTGTCTAGATTCACGCAAGATGTCTTGTACTCTGAGAATGGTGCGCTGAGCTATGTTGCAAAGAACC
TTCTGCAGAAGATGAATGATGCATTTGAGCGCCACCAGTGCATGAGCTGTGGAGAGTACTATGAAGGAGAAGACCAAAAC
CAGGCAGACAGTTTTTTATGATGTACCAGGAGATGTCTAAGATGATGTACTTCTACATCATCAAGGCAGAGATGGTCTTC
TTGAGACTCTACAAGACAAACCCACTAGACTTGATGAAGCAGATGACTCTCCTGGACCTCAACATGTACATAACACAGAT
AAACAATGAGGAGAAGAAAGAACAGAACTAGATGAAGTCGAACAAGCATGTGATGGAGTGCCTCAAAGGAATCAATGACT
ACTTGAACATGCTGTTCTACAAGAAGTGATTTGCAGGAAGACAATGAGAAGCAACTGAGATGGCAAACTACTAGAAGATA
CCAAACAACTCTGGCTCCGGCCGCGACTTGCTGAAGAATGTTCCAACAGCAGCGGCTAAGCCTGTTGGTGCTGAGAAAGT
GCCTAGCACGCAGAAAGAGCTCGTCAAGACTATTGAGAAGATGCTTGGCGAGCTAGCTAAGGCTCAGCACCACAACAAAG
TCATGGGTGACTCTCGCTAGGCAGATGTCATTCTCATGCGCATTGCATCACTTCTAGAAGCATTCAAGCTGAACTAGACT
GCTGAAGATCTTGAGAGTGCTAAGAAAGAGATTCTTGAGAAGATTGAGAGCAGTTCAGGCAGTGGACTGCTGGACAAAGT
CATTGCTGAGACCATTGCAAAGCAGATTGTTGATCTCTTTGAGCAGCCTGCAACAAAAGATGACATTGAGGATCTGAAAG
CATATCTTGCAGAAGTTGCTGAGAGCACTAGAGCTGGCAAAGAAGAAGCTAGCAAAGAAGTAGAGTCTGCCAAAGAAGGC
CAGACAGAAGAGAAGAGCAATGCTGAAGAAGCTCAAGAGCAGAAAGCAGAAGATCATGAAGAAGGCGACTATGTTGACAG
CACTCCAGCAAAGAACTTCTTCACAGTCTAGACATTCATTGGCTAGCAGTTTGAGCGCTTGAATGCAACTCTAGCAAAGA
TGGCAACTCCAAAAGTGACTCCAGCCATGTCAAGAAAGCAGAACAAGACCATGGCAATCTTTGAGAGAATTGGAGGAGCT
ATCAGCAAAGTCTTCTCATTCATGAAGAAAGTCATCAAGCCAGCAATTGACTACATCAAAAACTTGATAATGAAGTTTGT
TGTCATTCCAATTACAATCATTGCTGCTAAGATACTCTTGATCATTGCTGCTATTGCACTGATAGTTGCTGGTGCGATCA
TACTGTACTAGTGGGTCAAGAAGAAGATAATGGAGTTTGTAAACTATCTCACTTCTGGACAGATGTGGCAAGACATAAAG
AACAACGCACTCAAGGCTTGGGAGTGGCTCAAGGACATTGGAAAGACAATTTGGGATGCTGTGCTTGATGCAATGAAGTA
CATCTTTGTTGACATCTGGGTCTAGCTTGGAAAGTTCATTTGGGACTAGTTGATGAAGTTCTGGAACTGGAGCTATGACA
ACTACATTAGTCCTTACATTGTTGAGCCAGTGAAGAAAGCGTGGAATGCCATCACCGAGATTTGGGATGAGAAGATCTGG
CCAAAGATAAAGCCATTTGTAGACTCACTCACAAAGCTGAAGGAGACTATCACCAAAGCATTCTCGGCATGGGACATTGA
CAAGTCAATCTGGGAGAATCTCAAGAACATTGGTGGCTTGATAAAAGATGGCGTCATTGACTGGTGGAACAACAGTCCAT
TCAAGACCTTCTATGAAGAGAACTTGAAGCCATTTGTTGACTCAGCAAAAGAGCTGTTCAAGAATCTCAAGAATCTTGGT
GGATACATAAAGCAAGCAATTCTTGACTGGTGGAATGGAGACTCTTCTCTTGGTGAGACATTCATGAACATTGATGTCAA
AGTTGTTGACACTATAAAAGAGTGGTGGAACAAGAGTGTCTTCAAGCAGTATTGGAGCAAGATCACTAGTTTCTTAGATG
ACATTACAAAGCCATTGAGGGACTGGTGGAATGACTCTTGGATGGGTAGATCTTTCTAGACTAGCTGGGAGCTTGTGAGC
TCCGGAGTGAACAAACTTTCTGAGTGGTGGGACTCATTCAGCATAGTTGACTCCATAAAGGAGTGGTATGAGTCTACTTT
CTTGTACTAGTGGATCAGTGAGATAGAGCAGAAAGGACTTTGGTCTTTCTTTGCAGATGGTCTCTAGAGCTGGTATGAAG
GATCTTGGCTCAAAGAGTTCATAGACAAAATCTAGAACTTTGGCTCAGCTATTGCTGATGGAATAGCTGAGTGGTGGGAA
GGCTCAGCATTGAAGAGATGGATAGACATGGTCTCGGCAAAGATAGAGGAGATCAAGTAGAAGCTTGGAAAGATTGTCAT
CAAGCTTCCAATGATGGGATACATCAGACTGTTTGGACCAGTAGTTGGACTGCCAATGAAAGTCTCTGATGAAGATGCCA
AGGAGATTGAGAACGATGCTGAGTACTAGAAGCAGCTGGAGAAGTACAATGATCTCTAGAAGCAGCTGGCTGAAATACAA
GCAGGCAAGAAGATAAAAGGATTTTGGGGTGGTGACAAGACTGCTGAGAGGAAAGCTGAGCTTGAGAAGCAGCTAAAAGA
GATGAACTTCACCCCGCGTGAAGAAGCACAAGACAAAGCTAAGCAAGTAGTATCCGCTCAGATGGAGCCACTCAATGAAC
TAGAGAAGTCTAGGGTTGAAGAGAACAAAATGGTGAATGAGAGCTTTGCAAGTGTGGCTAAAGCAAGAGAGCTTGAGCAG
AAGAAGCAAGAGGAGCAGCAGACTTGGCAGAGCAGCTAGACATATGAGATGTTCTAGTTCATGAAAGACATGAGAAGTGA
GATGAAAGATGGATTTGCAAATCCACAGGTTGTTCCTGCTCCTGTTGTCATCACAAACAGCAATGGACCAAATCCAGCAA
TGATGGAGAACAGATAACATGGGTGTGTTTCAGATACCAGGCAACATCAAGCAAGAGATTCTTCCTTTTGTGCTCAATCC
TGAAGCTGGCATAAACAAGCCAGTTGATGGCGGCAGCACTAACTTGAAGGACAGCAAACTCTATGCTCCACAGTGCTTCA
CCTACAAGACTTCTCAGAAAGATCTTGGTGGAGGCCTTGGAAAGCTCAACTTGTTCCCAAGTGTGTACAACAGCTAGAAC
TTCAAGCTAGACTTGTCATACTAGATGCTGTACAATCGAAATGCTAGCGGCACAATAACACCAGGTGACATATCTCTTGA
GAGCATCTTGAACTCTGTTCCCGGAGTGCAGATCCGTGAGTATCTTCCAGACACAAGACTTGACCAGTGCTTGAACTTCT
TCATAAAGATCTTTGACAAGCTCGGCAAGATGACAAGCAACAACAAGCAAGAAGGTGGTGGATAGAGTGGAGCTGCTCAA
GGAAGCACTGGAATATCAGGCTTCTTCAAGAAGCTGTGGGGTTGCATGGACTTCTCTATAAACTATCTTCTTGGAACTAT
CAACCCAAACTTCCTTGGAAACATCAGTGAAGAGTTGAAGAACCTCAATCCATCATTTGGGCCATACAACACTGGAGATT
TTCTTGAGAAGCATGGGTCTTATGTCTTGAAGTTCCCATACACACTGTACTACACACTCTAGTCATGTGTGACAACAAAC
ATATATGAGATTCCAGCAATCTAGTCTAGCAAGAGGATATCTGGATCAGAAGGATCTCCTGGATGGACTGGAGCAGACAG
CACTGGAATGCGCTTGACTAGCTTGCTGAAGATGGACAGTCTTCCGATGGTTGGAAAGATGCTCAATGGAATATTTGGAA
ACATTGCAGTAGACTATCTTCCATGGTGGAATGCTGAAGCTGGATCTAAGACAAAAGAGCCTGAAGTGACAATTGAGTTT
GATCTCTTCAATGACTCAGCTGAAGCGGCATTGATCAACTTCATATTCATCAACACAATAGTTCCACACAACAAGTGGAT
CTAGTACCACTTCTTCTAGCACTCTCCATCACTGTATGACATCAAGATTGAAGGAATCAACCGCTTGTTTGCTTGTGCTG
GTGACTTTGAGGTCACTTACCAGGGAGTGCTGAGAGATCCACCTACTAGTTGGCTAGCTACTCTATGCAACAAGTATGCT
AACACTAACTCGGTAGACAAAGCAGCTCTCTTAGAGACATTGAAGTCTAATAAGATAATCAAGATTCCAGACATCTACCA
TGTGCAGTTGAAGTTCTAGTCACTTCTGCCAGCTAACTTCAACAACTTCATATACACTTACTCTTCAAACAACACTATAA
CAAGGGAGAAGGACAAGTTTGGCTACTATGATGGTGTTGGAGAGAATGCATTCAACAATGCGATGACTAACTTCTTCAAT
GCTGTTGGACAGGTCTGGGACAACAATGGAAAATTCAGAGATGATGAGAATGTAAAAGCTTGGAACAAAGAGAAATTCAC
TGGAGCTGGCTGGCTAGATTCAGCTGCTGAGTCTGTCATGAACACAATAGACAAAATGTGATGAAGATAGAAGACATAGA
TGACCGCAATCTTGAGAAAGTGCTGAAGACAACCGATCTTGAGCATCTCTTTGATGTTTATCTTGACAAGTATGGAAACT
ACTCCTACAACTTGAACAAAGGACTGTACTTCAAGTTTGACCAAGATCGCCTTCCAAAGTACTAGTGCACACACCGGATG
TTCTGGCCACTCATCTCATACAAGATCTATGGGACTACTCGGCTAGCTTGGCTTCTGATGAAGATCAATGATGTCTAGGA
GGATGAGCTCTTTGATCCAAAGGAGCCTGGAGACACTGTCTGCTACATATCTCAAGAGCAGATCTAGTATGTTGTAGAAG
AGATAAACAAGCACAGCAGTTGATGGTACAGACTTGATGTTTGAGGAGATTGACAGAGATGGCTGACTATGCTAGCAATG
CTTTCATGTACAATGGCACTAGATATGTGCTGATGGTGACTTTGTACACTCTTGAAGATGGCAAGAAGTCCAAGTCTTGT
GCTCTAGACATAATGGGTCTTGATACTCTAGAGTACACTAACCAGCTGAATGACCTTGTGATGCATGGCAAGATCATCTA
CACCGACAAGTTTGGCTTAGTTGACTAGTTCTTAGATGAGCAGTTTGTCTGGTGTGACATCATGCTAGCCAGAAGTGATG
AGCAAGTAGATGGACCAGTTGTTGTGCAGAAGCTGAGCGACACTGAGAGACTCACTCACACATTCCTCGTTGATGGGGTC
TAGATACTGTCTAGAGCTAAGACCATCATAGACTACTAGATAGATCTTGTGTCTTCAACCATTCTCAACTGCACTGCAAA
TATTGTGTACTCAAACTATGACAGAGGTCCACAGCCAGTGTTTGACATATTGAAGAACTGCTTGGCACTAGCTGATCTCT
AGGCAGACTCTAGCTCTTTTTAGGATGTCAAAGCCAATGTTGAGCTCTCATACATAACTACAGGAAATGACAATCTGCTA
ACAATTGCTCCATACTTGATGAGAAGACTCTACTATGCAGACACTCGTGATGACTCACTGAAGTTCTTGCTCTATAATGA
ACACGCTCAGAAGTACTAGCTGTTTGACATGAAGAGCGCATCAACTAGCACTGGCAACTATGAGCTAGTAGTGTCATTCT
TCAAGTCATCCACCGAGCACTTAGCACAGCAAGAGCCAGTTAACTTTGGTGTTGTCACAAAGATGCCAAAGACATAGATG
GCTCAGACAATGTTCACATCCGACATGTATGCATTTGAGTATGATTCTAACAAAGTCTCACACTCACTCTTCTCAAATGA
AGAGAACATATCATACTTCAGCAACAAGTTTGATGCTCCACACTTGAAGCCAAAAGTCGGCTAGATGATAGACATTGGTC
AGTGTGACTTCAGGCATCGCGCATCCGTGTGGAACAATGACGTTGACTTCTACCATGACTACTAGCAAGCGCTAGCCGAG
TCAAATGCTCTGGTTGTCAATGCCGTTGGAGCACTTCTTCGCAAGCCAGGATCAATTGTGACAATAAACATTGACCGGAC
ACCAAAAGACCTTGACACAGAAGACAAATATGAGCTTGAGCGCTTGAAGAGCAGATACAAGTCTTTTGAAGGACCATGGG
TAGCTTCAAAAGTGCGCCACATCATTGAGCCAAACAAAGGACCTGGAGGAGATGGGTCTTACCGCTAGAACATTGTGCTG
ATGAGAAACTACTTGAGTGACAATCCACATGATGAGCTTGATCGGTAAATAATCTAGAGAGAACAACATGGGACTAGAAC
TTGGAAATCTACTTGGCGCGGCAGCTGGCTTGACTTCTTCTATGTCGAAGGAGAGGAATCTCAAGCAGTTCCTGAAGAAC
ATTGACAAGTTTGGCATCTAGGTCTAGAACAACTTTGAAGTCAACTTCTCTGGAATACAAGATGCTTCATTCTTTGTGCA
GTCAATTGACTTTGGCGGCCTCAAGCAGAACATGGCCTCACTCTACTATGATGGAAGAGAGCTTGATGTGCCAATAAACC
ATGAGTATGAGCACTCTGGCAACATGACAATTCTCAATGATGCTCATGGATACATATACTCGGCATTTGCACAGTTCATT
ATGAGTGACTCTACAAACAGGCTTGCAAACTCTGGGTACACAATGGTCATAAAGTGCTTGACTGGAGACAAGAAGAAGAA
CTGGAAAGGAGCTGTAGTGACTCTTCGTGGAGTGAGGTTTGAGACAATGTCTGGGCTGCAGTTTGGATACAGCAGCAATG
ACATATCAACTTTCACCGCACAGTTCAAGTACATTGACTTCAGCTACACTCCAGGAGCACTAGGAAAAGCGGCTGGAGTC
CTTGGAGCTGTGAACTCACTGATAAATGGAAAGTGACAGGGAATGAGACATGAGTGCTTTAGGTGAGATCATAGATGGAG
CTGTAGGAGCAGTAGCTGGCACTTCAAGTGGCACTACTCTCTAGGACTTCTTGTCGCACTTTGGCTCAGCTGAAGGAAAG
TGGATAAACTAGCTAGATCCACTCAACACTTTTGACCTCATATTCAAGTTCTACCCAGCATATGAGCCAGCAAAGAAAGA
TGAAGAGAAGTCAGCTCTTGGAAAGCTTGGCAGCTCACTTGTTGGATCTGCTAAGTCTGCAGTCAGAGAAGGCTTGAACA
GTGTCACTGGAGGTCTTCTTGGATCATTCATGAACAGCAAAGTTGACATCATGAAGCAGAAGAAAGACTTTGAGTATGTT
GGCAAAGAGACTTTCATGGAGTGGCTAGCCGGGGCAAATCTCCTAGTTGGTGCTGAAGACTGGATAGGAGAGAGTGCTGG
CCAAGCAGCAAGACCGCTTGAGCTCTAGCTTGGCTTGTACTGCCAAGAGATAACAATACCTAACTTGAAGATGGTTGATG
GTGGAAAAGTCACTACGGTTGTTGGTGAGTTTCCAGTCAATGGCAACTATATTCTCCCAGACAACAACACACTGATGTTC
AGCTTTGTCAACACACGGGTTCCACTCATGGAGAGGATATTCTATCCTTGGATGAGAGAAGTGACTCTTCCTTGGTGGGC
ATATGACACACAGCCATACACAACTGCTACAATCACAGTTGACTTCACAAAGCACAGTGACATCAAGTACATGTTCTTTG
GCTGCCGCCCAACACAGATCAACACCTAGCAAGCAAACCAAGATCCATCTGGAGACAACTTGAAGCGCTAGGTCACAATG
CTGTTTGACTACATGATTGTCACTTCAAGTCTTGGAGTGTCTGAGTCCACCAAAGACAAGCTCTTAGGCAGTGGCCAGAC
ACTCTTCAACTCTGCAGCAAAGCTAGTCAACTTCTGATGGTAAGTAAGATATAAGAGACAGAACATGAAGTACTATTTTG
GTATTACTGACGCTAAAGATCCAGACATCAAGCCATGCTGCGACATTGATGTCACAGGAATCTTTGCAGCAAACCACTAG
AAAGCTGTCAAAGAAGCAATAGATCATGCAAAAGGGGCTTCTAATCTGACTATAACCAACTCTGCACTGTCAGAAGATGG
AACAAAGCTGACAAGTGCTGGAGAGCACATTGTCTGTGCAACTCTTGATCGTGCTAAGGATGATGACATTGAGAACTCCA
AGACTAGGAGCATTGCACTTGAAGCTCTCAAAGCATATGCAAAGCAGTTCTCTGGAGAAGACATAGATGAGAATAAGGTC
TACTCTCTTCAAGATGAAGGCAACCAAGACACTGAACTGCAGAAAGATGAAGGCGGCAAGAAAGATGAAGAGAAGCCAGA
TTCTACAGATGGTGATGAGGAGATAGATGCTGCACAAAAGAAGACTGATGAGAAGAAGCAAGCCGACAACCTGAATGAAG
ATGCTTCAGATGAAAGCACTGAGAGTAATGACAATCCTGATGAAGTGCAAGCAGATAACTTCAAAGATCCTGATGATGAG
AACAAGGAGCAGCAGAAGAGCAACTCATCTTCACAATCCAGCTCTTCTGAAAGCACTGCTCAGACAAAGCTTGGCTACTA
CTTTGTGTACAAGCTAGCTGTTGAAGGCATCAAAGAGTCTTCTTTTGGAGATGCACTCAAGAAGATGGCATCTAAGGTGA
TTGATGGAATTGACTTGAAAGTCAAGTTCACATCACTCTTTGGTGGTGGAGGAGATGAGCTAGAGCTGTCTGGAAAGAAA
GTGCGCCAATACTTCTAGGCTGAGATTGATCCAGACAAACTTGTAAACAACTTTGAAGACAAGATCAAGAAGAAGTTTCC
ATCGGAGAAGTATGGAGTGCTTGATGCAAAGATATATGACAAGAACTTGATGGTCAAGACAGTTGGAAACTTAGTTGGTG
GACAAGACAAGAAGAAGATCTTGAAGAGCGACTACTCAATTGCTATCAAAGTCCCAGCTACAAGCAAAGCTCGGGAATTC
ATCAAGCCGGCTTTGATTGCCAAGTTACTAAATAAAGCTATTGCTGAAGTGCAGCCAAGCAGAAAAGGCAAAAACAAAGT
GTCAGAGAAAGACATAATTGTTGTCAGCAACTCTAAAGCTAAAGAGATAAAAGCTGCTAATAGTGAAAGGCAAGGCAGTG
AGCCAGATGAAAACTCAGTCTTTGCAGAGTCATACTACTGTCTCCACAACAATGCTGGCATTGACAAGACAACACTCTTT
GAATCTGTTGACAGTTAGCAGCAGATATTTGACTTCTTCTTTGAGAAAGATGGTGATTCAAAAATCACAATCAAGTTCAA
GAAGCCAATATCATGGGCTTCTCCAAATGACAAAGATCCGGAAGATTTTGATCCAGCAATAAAGAAAGTTGTAGTAAAAG
GCACTAAGTTTGGAGACATAAAGAAAGACAAAGTTATAGAGACTGCAAAGAAGAAAGCTCAAGGAGCTTTCGATGAGTAT
GCAGATTTTTCTGGATGGGTCATTGAAGGTGGTAAGAACAGTCCTATCACAGATGAGCAAGTATTCAACAAAAGCACAGT
TCTAGTTGCATATTACAAGAAAAAGAACAAAGCTGATGCTGAAGATGACTTGAAAGGTGCTGGAAAAGACTTTGACTACT
ATGTCATTCCAATGCCAGGCTTGAAGTATCCAGATAAGGAAGATGAGAGATGAGTGGCCAGAATAAAGATATAGCATTTG
AGCTTGACGTTGACAAGCTGCTTGCATACTTTGTCATTGGGTGCAATGTCATATCTAAAGATGGGGTGTTCTTCAATGGT
GGAATTGTAGACTATGACCAAGCAGCAGAGCCAGGCAAGAAGACTAAGATGAAGTTTGACTTCAAAGGTCCATCTTCCGA
ATATGAGATCTGCTATATGCCAAACTAGTCAGCATCAAAAGAAGGAATACTAGTGGATATTGGCAAGAAGAGTGATGATG
TCATAGCCGCAGGTCTCGATGACACCAAAGCTAGTGCTGAAGCTGATGCTAAGATAACAACTTCTCAAGATGAGCTGGAT
AAAGAAGCAGAGAAGAGGGAGAAAACTGATCTCGCAAAGTTCAACCAGTTTGTCACAAAGACTGTGCAAGACTTTGAAGC
CAAGTATCGTGATGGAACAGCATTCAACATGCTGAAAGCATATCTTGAGAACTTTGCTGGAAAAGAGAATGCAGCAAAGC
TCAAGAAAACTGACATAGAGATCTGCTATCTGCCAAAAACATACTTTGATGGACCTTCTTCTTCAAGTCTCAAGCAGTAC
AAAGACTTCAAGATAGAGACAGTCAAGAACAAGTTAGATCTAGCAAAAGAGCGATTTGAAGAGTGGAAGGAGTCTGGCAC
CACAAAAGTAGCACTGAGAGGCTTAGCTTTCAAGATAAAGGTGTCGATGACTATTCTAACAAAATGACCACAAAAACTTG
CATTGAGCAGAGTAAATAATACTATTGAAACAAGACAACAAGAGGATTGACTAAAAATGAAATTCCTGAAGATTCTGAAA
GAATACAACCAAGCTATCATCAAGGAAAACCAGAAGCTAAAGAGTATCTATGAGACTCTGCTGAAGGAATCTGAAGGTGA
TGATCCAGAGGTTGAGACTGAGTGCGATGTCTCTGAAGATGATGTTGAGACAGAAGCTGAAGATGATGCCAAGAAAGATG
GCAAAGATGAAGCTTCTAAGAAAGAAGAAGATGTCTCTGAAGCAGATGAGATGATGACTGCAGAAGAGTTCTTCAAGGAA
GCTGAAGGCGACTCAGATGAGAATGATAAAGATGATGTCAATGAGACCGACAAGGATGAAGCTTCCAAGAAAGAAGAAGA
TGTCTCTGAAACAGATGAGATGATGTCTGCGGAAGAGTTCTTCAAGGAAGCCGATAAAGAAGATGTTGATGAAGGACTGA
TTGGTGCTGGAGCTGGTGCAGCTGTTGGGGCACTAGCCGGTGGACCAGTTGGTGCAGCTCTTGGAGGAGCTGCTGGCTCA
GCTCTTGAGTCTGACAAGGATGAAGCTTCCAAGAAAGAAGAAGATGTCTCTGAAGGTGATGAGCCAAAGATGACAGCTGA
AGAGTTTTTTGACATTGCCAATGAGTCTGACTCAGATAAGACCACTGGAGAAGATGGCAAAGATGACGTCTCTGAGACTG
AAGAGCTGATGACTGCAGAAGAGTTCTTCAAGGAAGCTGAGTGTCCAAAGTGTGGAAAAGATCCATGCGAATGCCCAGTT
GATGAAGCTGAGAAGACCGACAAGGATGAATCTTCTAAGAAAGAGGAAGATGTCTCTGAGTCTGACAAGGATGAAGATAC
TGAAAAAGATCCAGTAGATGAGTCAGAAGATGATGATAAAGAGCTTGCAGAGTCACTGAAGCAGTACCGCAAGAACAATG
CTCATCTCTTCAACGACTGATTGAGAATTCTGTTTTGTTTCAAGTGAAGTTGCCTGACCATCGTTGGGCAACTTCTAGTT
TTTTACCAGCACCCCATATGATATAAGATGTTTGGAAGCTTAAGAGATGCTTTCTAACTATGCTGCAGCTTGAATTGGTG
CGGTGAATCTTGAATCTCTAGTAGGATTGCAAAAGGAAAGCAATGGCCTATAGCAAAAGTGAAATCAATGGTGTTGGATT
TGAGAATTCAACTCCCCAATACCAGGTTTTTGTGAATGACATAGTGTGGTCTGACAAGCCACTTTCAAACTATCAAGGAA
AGAGATCATACCAGACCAATGGCACTCTTCCACACCAGCTCACATTTGATGTTCCAGCAAATGTAGTTGAGCAAGCAGGC
AAAGACCAAAAGTCATTGAATGACGCAGTAGAGACATTCATCTGCAACACCTTGTCCAGAAAGTTCATGCATGAAGTGCA
TGGCTGCCAGATCTGGCTTTTGTTCTGAGACACAAGCTCTAGAAGATGAGTGGCGCTATGAAGAAGAGAAAAGAGAAAAG
CCAAAGCAGAGAAGAGAGCACAGCACAAGAGGCAGCGACTAGCTCCTCTTTCTCTGACTTGCTAGATGCTGAGAAGCCTC
TTGCCGTAATGAAAGCTTCTATTTCACGGAAAGCTCTTCACAGCATTGAGTTTCCTAGGCAAAAACCAACTCAGAGAAGA
TCTTCTTCTTCAACTTCAGACAGCAAGCAAACACCAACTGTCTTGTCTGCTGCTAGCAAGCAGCCAGATTCATGCAGTGA
TGTCATGCAAGTTGTTGTTGAGGACATCTGGAAGAATCTTGAGTGTGGAAAGATTGAGCTCGGGTATGCAATTGTTGGCT
ATAGTTGCAATGGTCGGCCAGTAGTAGACCATGATGTGCTAGTCACATTGCTGATCAACTATGGATACAAGATTGACCAC
ATTCTTGCATTCATTGATGACTTCAATGCTGTGTCTGAAGATGACAGCGGGTTTCCAATGATAGTTGTCAACTCTGGTGT
TAGCAGAATATATGAAGAAGTTGAGCCTCTATCTGACTCAATATACAAGAAATTTGGTGAGAACTAGTAAGATCTAAACA
GAAAGAAGAAAGAGAACAAACAACATGGCAAAGATTCTAGCATATGATGCTGAAGCAAAGCAGAAGATTCTTGCGGGTGT
TGAGAAGCTTGAGAGAGCTGTCTCAACTACTCTTGGCCCATGTGGCAAGAATGTGATGATAAATGAGTATGGGCAGATAC
ACAGCACTAGAGATGGTGTGACTGTTGCAAGATCCATAACTCTCAAAGATGAGTTTGAGAATCTTGGATCAAATGCTATC
AAAGAGGTAGCAGAGAAGTCCAACACTAGATGTGGTGATGGAACAACTTCTAGCACAATCCTTGCAGCTTCAATCTACAA
GAATGGCTTGAAGTATGTGTCATTTGGAAGCAACTCAACTCAGATAAAGAATGGCATAAAGAAAGCAGCAGACAGAGCTG
TCAAGTTTGTTGAGAAGCTCGCAAAGCCAGTGTCAACTAAAGAAGAGATAAAGCGCGTTGCTACAGTCTCTGCAAACCAT
GATGCTGAGATTGGTGAGATAATCTCTGAAGTCATGGACAAGATTGGCAAAGATGGAACCATCAAGATTGAAGATGGCAA
CACCATGGAGCTCCACAGCAAGATAGTTGAAGGCATGGTGATTGACCAGTCTTATGTGTCTCCATACATGATCACAAATG
CTGAGACTGGTGAAGCTGAGCTTGACAATCCATACATTCTCGTTGCAAACAAGAAGCTCAACAACATCCAAGAGCTGCTT
CCTTGCTTGCAGAGTGTGTCACAGACTGGTGCTCCACTCTTGGTGATTGCAGATGAGGTCCAGGAAGATCTCATTGCGAC
ATTCATTGTTAACAGGATGCGCAGTGGCTTCAACATTGTAGCAGTCAAGTCTCCATCATATGGTGACTCTAGGAAAGCAA
TTCTTGAAGACATTGCAACTCTCTGTGGCGGCCAAGTTGTCAGTGATGAGACCGGGACTAAACTTGAGAGAGCTGTTCCA
GAAGCTGGTGTTCTCGGAAGAGCATCAAAAGTGGTTGTCAACAAAGAGAACACTGTCATAATTGGTGGCGCTGGAAGCAA
AGAGAAGATTGAAGAGCGTGCTGCTGGCTTGAGAAAGAGCATTGAAGACTCTAGCAACACAAGCGAGTATGACAAGGAGA
AGCTCAAGGAGCGTCTAGCCAAGCTGACATCAGGAATTGGAGTCATCTCTGTTGGAGCAACAACAGAAGCTGAGCGCAAA
GAGAAGCGCGATCGTGTTGATGATGCTTTTGCTGCTTCAAAAGCTGCAGTCAGAAGTGGCATTGTCCCAGGTGGTGGAGT
TGCCCTTCTTCTTGCAAAGAAGGCACTTGCAACATGGATGCTTGAGACTGAGTTTGCTGGGGATGAAGGAATTGGAGCAA
GAATCCTCTTTGACTCACTCAGTGCTCCAGCGATGAAGATTCTTGAGAATGCTGGTGAAGATGCATCTCTGATTGTCAGC
AAGATCAGTGAAGGTGATGCTGGCCATGGATATAATGTTCTCACAAAAGAGTTTGTTGACATGGTGGAAGATGGTGTTGT
TGATCCAGCAGAAGTGGTCATCAATGAGATCCAGAATGCTGCTTCAGTCAGTGGACTGCTCTTGACAACCGACTGCTTGA
TCGTAGAAGAGCCACAGAAGCAAGCAACTTCTTCTTCAGCTGCAATGGGTTGATTGAATCACTTAGAAGCGCAGAAAGAT
GGGGGTAATCTCCCATCTTTCTTTGGTAAATTATGAATGGCATGGAAAGACAGTACACTAAAGAGTAGATAGTCAAAGCA
CTGAAGCATTGGTCTAGGATTCTCCAGAGAATGGATGAAGATGAGTCAAATGTTCATTCAAGAGAAGTTGTTGATGCTCT
TATAGAAGAGTTTGGTGCTGATGTTGTAAAAAGCCAGCAACTCACTTACCGATTAAATGATGAAGATCTCAAGAAGATAT
TTGATATTCTGAACAAACATTTGTTTGATGGCAAACTTCCAAAAGTCCAGCTAAAGTATGTTCCAATGCAGATGATTGTC
AACCAGCTCAATGACAATCTAGTGATGAGTGAGGTATTTGACTCTACTTATGATTCCGTAGACTGCTATGGTGTTCACTC
AGCTATTTGTACCGACTTGCATGACTCCAATGGCAAAGTAGTAGATATAGTTATTGATGATGACATCATAATGATAAACA
GCAGTAGTTTGAGAAAGTGCATCTTCATATTTGCGGTTGCTACTATTTGCCATGAGATGATACATTATTGTGATCGGTTC
TCTAAAGAGTACCATGATCTTGTGCTGTTTGCATCAAAGACAAAATCTAAAGTTGGAGAAACACATGATGATTTAGTCTT
TGAGACTAAGATGAAGGAAGCAAATGAATGCGGAATACAAGTGAAGAAGAGACTTGATGATCAAGACAACTTTGTTGACT
TGAACTTGAAAGCTCGATACCATTTGAAGACTGTCATTGGTGAGGACTTAGATGAAAATACTGTTGTATCCACAAATGAC
CATACCGTTGTTCTTAGAGCTAAAGGATCAGACAAGTTCTTCATTGCAGAATTTGACTAATGTGGGTCAGCGATGCTAAT
CTAATCTAACTCCATACTATCTCTGCATGACAGAAGACAACGACAAGAAAGATCGCTTCTTAGAAGTAGTTGATGGATCA
TATTTCTCGTACTTTGTGCTGTTTGGGTCGGTCTCTGAGTTCCAGAAGAGAGATCCAGCACTTGCATCAACATGGATAAA
GCCACCGGAAGAAGTTGACCAAAGCAATCTTCCAAATCTTCTCAACTGTGAAGAGTTCAAGAAGATTCTCAAGCAGTTCA
CAATGAAGCGTCTCGAGACAGTTGACTGGATAGCTAGAGAGAACTTCCAAGATGAGCTTGACATGGCATCTGGCATTGAC
ATAGTGTTTGCAATGGATGACCGCGTCAGCTACTCATTTCGCAAGAAGCTCTATCCAGAGTACAAAGCACAACGTGCACT
TGTGAAGAGATCATTCCAGCTCCAGCCGATCAAAGACTACATAACAAATGTGCTGTTCAAAGAGCTGGAAGTAGAAGAGA
AGCATGGATACCGGCTAGTCAAAGTAGAAGGTGCAGAAGGTGATGATGTCATTGCAACAACACTCATGAACTTTGCAGAC
AAGTATCTTGCAGCGATGCTAGTAGCAAGTGACCATGACTTCTTGCAGATAGATGGAGTCAGAGAGTTTGATCTGTTTGG
TCGAGAAGCTAAGCGTGACTTGGGTGGTGAAGAAGTCAGTGCAGATGACTATCTTCTTGGAAAGATCTTGATGGGAGACA
AGTCTGACAACATCAAGCAAGTGTTTCCAAAGTGTGGACCAAAGACTGCTTTGAAGTGGACAAAGGACAAAGGTGCGCTC
AAGGCCATGCTGAAAGAGAGCCAAGATGCATCATCAAGATATCTCCTCAACAAGAAGATCATCTCATTCAAAGAGATACC
AAGTGAGCTCACTGAAGCAATACTTGAGAAAGTCAATGCTGCACTCTACACCAATGAGCAGATCAACAGCTCGGCAATTG
ACTTGAGAGATTTCATGATGCTCTGATAACTTCAAGCAATTAGTAGCCTAAAGCAAATTTCATGACACTTGCAGCCAATG
CCTAAGACCTCCAGAATCTTGAGGGCTGGCTTTTGTGGTAAGTAGTAGTGTATGAATCACTATTGCTATAAGATGTGCTT
TGTGACAAGAGGTAGAAGAAGAGAAGAACAGGAGTGGCATAGCAATGCAAGATGACAACTTTGAGTTTGATGCTATTGTA
GAAGCAACTAAGAAGATAGATGCTGAAGAAGAAGCTGAACAACTAGCAAATCCACTTTCTTTCGGAAGTCAAGGTGAGCT
AGACACCCACAACAACAACTTAGTTGAGACTACTGTCCGCTTTCTTGGTGACAGGACAATAATCGCTGAGATTGTCCAGC
TTCTGGCATACATTCGCAATGGTGTCAGGAACAATGTCAAGGGCAGCATCACTGTGTCTCTTGGGCAGACAGTTGCCAAC
CCAAACTTGATGATGGATGTCAATGGCTTTCAGGTTCCAGACTTAGTGATTCAAGACAAGATCCAGATAAACTGATTTGA
CTAAGAACAAGGAAGATTGCAGAAGATGAATGTCATAAAGAGGAACGGAAAAAACGAGACACTGTCAAAGAAGAAAGTGT
ATGACTCTATTGTCAACGCAAATACGTGTGTCAGTGATGATGCTAAGCTCACGCAGAAGCAGATAAAGAGAATAACAGAG
ACGGTCATTGAGCATTTTGAGTCCCTAGAGAATGTTGAGTCGGTGGAGATAGATGCTCTTGAAGATGTCATTGAAGAGAA
GTTGATGGAAGCCCAAGGCTATGAAGTCGCCAAGCGCTACATCACTTATCGCTATGAAAAAGAGCGTGTTCGCATGAATA
AAGCTCTTACTGAGAAGCTTACAGCGGCAAATGTGCAGAACCAGAATGCAAATGTTGATGAGTTCTCATTTGGTGGTCGT
GTTGGTGAAGCTGCTTCATATGTGATGAAGAACTATGCACTAGAGCACCTCATCTCAAAGAAGGCGAAGCACAACCACAA
CAACAATGAAGTGTATATCCATGATTTGGACAGCTATGCAATCGGGAATCACAACTGCCTGAGCATACCATTTGACAAGC
TTCTAAAAGAAGGATTCAACACTAGGCAGACGGATGTCCGTCCAGCTGGCTCTATAAACACTGCAATGCAGCTAGTTGCT
GTGATATTCCAGCTTCAGAGTCTACAGCAGTTTGGTGGTGTGTCTGCAACGCATCTTGACTGGACAATGGTTCCATATGT
GAGATTGAGCTTCTGGAAGCATTATTGGGATGGAATGCGGTATATAGAAGGCGAAGAAGATATTGCTAGCTGCACAAAAG
AGCAGATAAGAGAGCTTTCAATCAATGCAGACATATACAATAAAGGCACAGCTGCATATAAGTATGCAATGGACAAGACT
GTTGAGGAGCTCAACCAAGCAGTAGAGGGAATGTACCACAATTTGAATACACTCCAAAGCCGAAGTGGCAACCAGCTCCC
ATTCACAAGCATCAACTATGGCACATGCACTCTTCCTGAAGGGCGCATGGTCACTAAAGCACTTATTGAAGGCAGCATCA
AAGGCTGTGGCAAGTTCCACAAGACAAGCATCTTCCCATGTGGAATATTCCAATGCATGAAAGGTGTCAACCGCAAGCCA
GAAGATCCAAACTATGACTTGTTCAGGCTAGCATTGAAGAGCACATCACTTCGCCTCTATCCTAACTATGCGAATGTTGA
CTGGAGCAATGCAGCTGGATATGATCCCGAGAATCCATGCACTTACTTCAGCACGATGGGCTGCCGTACGGCTAATCTTG
CTGACATCAATGCGGATGACCCTAAGCTAGTGCAGTTGAAAGATGGCCGCGGGAACATAGCTCCTACAACGATTATATTG
CCAACTCTTGCAATGCAAGCAAAGGAGAGAGTTGACAAACGTTGTCCGGACTGCAGTGATCCAGTCAATGATTGTGATGT
CTCAAGCTCAAAGAGAGACTGCTATATCGCTGAGTTCATGAAGCTTCTTGACAAGAAGATAAATGAAGCACGCGACATGC
TTCTCGAGCGGTTCGACTGGCAGTGCTCTCAGCCAGCTAAATCGGCTAAGTTCATGTATGAGAATGGGACAATGTATGGC
TACAAGCCAGAAGAAGGAATTCGCTCAGCACTCAAGCATGGAACACTTGCAATTGGACAGCTTGGCCTTGCTGAGACTTT
GCAGATTCTCATTGGCAAAGATCACACTACAAAAGAAGGCATGCAGCTTGCAATTGAGATTGAGACTCTCTTCAAAGAGA
AGTGTGCTAAGTTCAAGAAAGACAACAAGCTGAACTTTGGTGTCTACTACACGCCAGCAGAGAACCTGTGCTACACTGCA
ATGAAGAAGTTCAAAGAGAAGTATGGTGAGATCAAGAATGTGTCAGACCATGACTTCTTCACAAACTCAATGCATGTTCC
AGTGTGGAAGAAGATGACCCCATTTGAGAAGATTGACATCGAGTCAAAGCTGACAGGGTTCTCTAGTGCTGGGTGCATAA
CCTATGTTGAGCTTGATGCTGGATCAATAAACAACATTGATGCACTTGAAGATCTTGTGAACTATGCTATGGACAAAGAC
ATACCATACTTTGCCATCAATGTGCCTGCTGACAGCTGTGAAGATTGTGGCTGGCAAGGTGAGATAAATGGCAACTGTCC
AAAGTGTGGCAGCAACAAGATACAAAGGCTTAGAAGAGTCACTGGCTACTTGACAGGTGACTACAAGACAGCATTCAACT
TTGGCAAGCAAGCTGAAGTTGAGAACCGTGTGCGCCACAATGGCTTGGAGGCATGATCGTGAACTATGCATCTATCATAA
AAGCCGACATTGCCAATGGGGAGCATTTCCGTGTCTCACTCTTTGTCAGCGGCTGTGCTCGCAACTGCAAAGGTTGCTTC
AACAAAGAAGCGCAAGATCCAGCATTTGGCAAGCCATTTGATGACAAAGCTAAGCAGAAGATCTTCAAAGAGCTTGAGCA
TGACTGGTGCAGAGGTGTGTCATTCTTAGGTGGTGAACCTCTTTCGAGATTGTCCGACAACAGGAAAGTCATCATTGAGC
TTGCAAAAGAGATAAGAGAGAAGTTTCCTGAAAAGGACCAGTGGATTTGGTCAGGCTATACACTTGAAGAGATCCAAGCT
GATGACTCAATGAAAGACATCTTGAAATATGTTGATGTTCTCGTCGATGGACCATTCATTGAAGAGCAGAAAGACCTGAG
CATCCCATTCAGAGGAAGCAGCAACCAGAGGATCTTGAAGAGCGGAGTTGACTTCTAACTGGAGAAATAAAAATGGGATT
TAAGCATTATTATCCAAATATAATAGATAATATTTAGCATAATAAAATATATTGTGATATTTGTAATAAAATATTTGACA
AAATAAATAGTTCTGGTATTTTATTTTCAGTTAAAGGATTAACAACAAATGATATTACAGCAATATGTAATTATCAACGT
CATCCAAGAATTAGCAATAATCTGCTTATAAAAGCCATAAATGCATTTGGTGAAATTCCAAAGTGTTCTTTATATAGAGG
TCTTTCACAGAAGCAAATTGAAAATATAAATGAATTTGCATAGTGCAAACTTAAATATGTATCATCATTTTCATCTGATT
GGGTACAAGCATCTAATTTTGCAGATACTGATGATTATATTATGACTATACAGTCATGTGCTATCAAGCTTTTTGATCTT
TCATACTTTATAAAAGTCATAGAACAAGTAATTGCAGATTTTAATATGTACATCATTTATGAAAAATATAGATCAAATGA
TCTTGATATGGATACTGATTGGTTTGGAGATTTAGTTAAGACATATATAGATGTAGATTACAATAATCCTAATGACAAGC
TTTTGTCATATGAATACAACAGAGATGTTAATGAGTTTAGAGTAAGTGAAGGAATATTATATGATGAGCAAGAATGGCTA
GTTCCAGCAAACACAGTCTTGGCAGATGTAGATAGAGAAAAACTGATATTCAAGATTATCTAATTGCATTGAAGAGAGGA
GTTGACTTTTGATGAAATTAAATGAAGACAAGACAATCAACAAAGGATCTTTGTGGTTTCACGGATCCGGTTTCAACGCA
GTCAACGGTGTTGGATCGACTAGATTAAAAATACCCACTTTTCAAAATCCATTATATCTAGCTAAAGAGCCAGCTTTCGC
GATTGACCATATGTCTGGCGGTTCTGGCCGTCCGGGGCAAAATGTAAAAAACGGGACGTTTTTCATATTCAAGCTCAAAG
ACGACGTCAACGCATTCGATTTGCACAGCAGATCTGATGTTGGAAAGCTTGGCTTGCCGACGATTCTGTCTTAGAAGCTG
GTCAATGGAAAACTGGAGCTATGGACAACGCTTTAGTCCAGTGAGCGTGAATTTGGATTGTGTTTATTGATGCTGTTTAA
TAACCTAGATGAAAAGAAGATAGAGGCTGCTAATTCCGCCAAAGAAGCCGAAAAACAGAGAAGATTAAAAGAACTTGTCA
AGCCTTATTGGGAATACCAGCCGTGCAGGCAGTATCTCGAAGATTTAGGCGTCACCGAAGAGTAGTTTTTCAAGGAGCCT
GTTAAATATTACAAAGCTCTTGAACAGCGTTTTGATTTATATGACATTGATAAATAGTTAAAATCTATAGACGACGAACT
GGAAAGCAAATACCGCGTCGGGTCAAAAGGCGATCCGGTATATGACTACGCCAACGTCAAAAACGCCAAATGGGATGTCG
AAAAGATTTTTTAGTATTACAGGCGATATTGTTCCCGTATGAACTGGGAAATTAACGACAACATAACGTTAGATGGCGTT
ATAGACTGGATGGGGCTTAAACGTCGTCAGCCGCTCGACGAAGGACAATGCGCGGAGCTGCTTGAGTGGATTAAGGCGCT
TCCGCCTGAGGTGCTACAGCAACTGACCAATGTGCAGCCTACTGGCAAGGCGCTGTATGTGATGAGTAATATGTATTACA
TATATCTCGTGGCCGGGGTCATATACGAGAAAATTTCAGGGCTCGGATACGACTGTGTGTTCACATATGACAATGGACAT
GAGACGATTGTTCTTTTTAGCATTAAGCCTATATAGTGGATTTCCAATAAAAATATGCCACTGAACTACAAAGAAGCTGA
AAAGTTCAAGACATTCATTGATTCTGCTGGCAGCAATATCAGTGATGACTAGATAATTAAGTTTTTTAAAACACTTGTTT
GAATGACGATGGCAGGAACCAGCAGATCCTGAAGAGAGAAATTGATTTCTGACAACAAATCACAAAGCAATGAAAAAGAA
GATACAATACATTGAGAACGATCAGACAAGATTGTTGTCTAAGATATGCAAAGACGCAGGATATAGCAAGTGCTTATGCC
ATATATGGAGAGATCATCTTTACTTCAATGATCTGGCTACACCAGATGACTATGGTATATGGTTCTCTTATGGTTAGAAT
GGCTGGCAGAAGACATGCCGCACTATGGATCCGTGGTATGACAAGATATACAAAGGACTGTGCAAATGCTTTCCAGACGG
AATTGAAGAGCTTGAACTTCCTCTTAAGTTAGATTTAATTTAAGAGGCAGCAAGAACTAGAGGATCTTGAAGAGAGGAAT
TGACTTCTGAGATGGACATAGCAGAGCTTGATCTTAATGACTTGCACTCGATAAGCAAATTTGAGACATTCTACAACAAT
GTGTTCTCTAAGTGTTTTCCGCTTGATGAGATTGGAAGTGCATAGTCATATCTATAGCTCAAGGAAAGTGAAAAGAGCTC
TGGTGGTGCATTTGAATACCACATGACGTTCGCCAAAGAGGCTGGAAAATACACAGCATGCTTCATATACAGCTGGTTTC
CGGAGATACGCTCGATCGCCGCGGAGTTCGCTTGCGTTGATGAAGGACATAGAGGAAAAGGCCTTGCAAAGATGCTTATG
AAGCATGCTGAGCAAAAAACACGACTTTGAGTGGATGTTTGGAGAAGTAGAGAGCTTCAACGAGACAAATATAGCCATAT
GGCACAGATATGGCTTCAGGCTTGTTCCAATATAGTACAAGCAGCTTCCTTTGGGAGAAGACCGCTCGCAGGTAGACGAC
TTGTCGCTATGCGTGTACAGCAAAGCTGGCCTGGACCAGATTTCTCTCATCGCCGTGAGAAGCTTCATCTGGCACTACTA
CAGATATTCTTAGTTCTGTGCCGACTCTGACAGCACAGACACTATCTAGGCAATAGACTAGATGCTTAGTGCAAACAATA
CGCTGAGGCTTTTGTCGTTGCATGCTGCTATTCAGAGTAAATATAGTTAAGTGTGATGAATTTCAAAGCCATTAAGGAAG
CCTAGATGAAAAAGAAATACACAAAAAGACAGATAACAGAGGCAATCGCCTACTGGAAGAAGCAGCTTGCCAAGGGCAAC
TACAGGAAGGTCAATGAGTCTAAAGACAAGCTGTCCGACAAAGAGATCTAGGACCAGGTCGAGCGAGTCATGGAGAAAGC
CAGCGATGAGTTCAACTCAGGTGACCGAGACGAGTTCGACAAGTGGCAGGAAGAAGCAGCAGCTAAAGTCGAAGACCGGA
TAAGGGATGGGGGATTCTCTTTCGATGAGCTCGTTGATGTAGCTGTAGACACAATAAGAGAGCTGCAGCAGGACTATGAG
GACCGTGAAGTTGAGGATGACGAAGGTCCTGATGAGCCTTTGGACTACGAAGGCTGACAGATGCTGCAGCCAGTTCCCAA
AAGGCGCATGTCTGCTAAGCTAGCAAAGAAGCCTCGGAACTAAGTTCCGAGGCTTTGCTGTTGTCTATATGCAAACATGC
AAGACAGTAATTTTAGAGTAAATATGTAAACAGCAAAAAGGAAACAAAACAAATGGGAACACAAGTATTTCTAGGAATGC
CACCGCCAAGTGTAGTTGCGTGGATAAAAGACCACCATGGACCAAGCCTCAACAGTCCACTTTGCTTCACTGCAGTAGAT
GCAGATGCTACAATAGCATTCAATAAGTTTGGCAGTCCAGATGTAGCAAATATTGTGACTTCTACTGATGGCAAGACATG
GACAGATTATGAATTTGGCACAGTGATAACACTTGCCAATGTTGGTGACAAGGTGTACTTCAGAGCTGCTGACGAGAACG
ACATCTCATTCTACAAGTCATATGATGCCTATTATAGATTTGCCACTACTGAAGGAAAGAGGATAGCAGCAAGTGGAAAC
ATCCAGACCTTGATGAAGGCAGATGGAGATAGATTGGACATATCTGGAAAGACCCGTTGCTACAACAGTATGTTCTAGAA
CTGCAAATCCTTGACAACTGCTCCTGCTTTGCCAGCAACGACACTTGCTGACTACTGCTACACCCTCATGTTCTCTGGTT
GCTCATTATTGACAATTGCTCCAACAATATTGCCAGCAATGACTCTTACTAGCGGTTGCTACTATATGACGTTCAGCAAC
TGCACATCCTTGACAACAGCTCCAGCCTTGCCAGCAACAACACTTGCCGATAGTTGCTACCAGGAGATGTTCAATGGCTG
CAGCAAACTTGCGTCAATAGATGTCAGCTTCACTGCTTGGAATCCGGCGGTCGCGACAAATAACTGGGTGAATGGTGCAG
GAACACAGGCAACAGGCGAGAAGACATTCACATGCCCAGCCACATTGCCAAAGACGACTGGCGTAAACAACATCCCATCT
GGTTGGACTATTGTAGAGAAATGACAAAGGAGGAACTTGACATGACAAAGATACAGAAGATTGGCGCCGATGGAAAGATG
CATGACTACTGGCAGTACACACCTGAGGAGATTGCTGTGATGAAGCAGAAGGCGGAAGAGCAGCGCAAGCAGAAAGAAGA
ATCTACTACTGAAAATGCTGAATGCTGAAAGCACTTAAGAAAGTATGGAGCACAATCATGAACATATTCAAAGTAAATGG
AAATCTCTCAATTGACACGAGCAATGTGTATGTAGACGGCATGAAGGCCGACTTGTCTGTGTGCCATGTGTCTGATGCCA
ACTATCATGATCTTGTCAATGAAGGCAAATGCTAGGACAATGTCATCTATGTCGTGAGCTCAGACTGCATCAATGCATAT
GGCGACCAAGTGAAGAACCTAGCTGCTCCGACAGACCCATCCGATGCCGCAACAAAGCAGTATGTAGATGATCAGATCGC
CTAGGTGCTCAGCAGCTGCAGCACCATGACAAGAGATGAAGTGGTCTAGATCTTCAAGGAAGTCTTCAAGAGCAGCTTGT
CAAGTATGCTTAGTGCGATTTGACATTCTTATATAGAGTTAAAACAACTTAAAAGGAAAAAACACAAATGGGAACACAGA
TATTTCTAGGAAAGCCACCTGCCAACATCGAGCAGTGGATAAAAGCACACTGCTAGCCAGCTGGACATCCGGAGACAAGA
GTTAAGTACATTGGTGGAGCAACTGACACCTTCAATATAGAAGGAGAACTTAACAGCGAATCTATAACCAACATCGAGGA
TGTCGAAGAAGTTGACATTGGAAATATAGTGACGAGCATTGGTGATGGTGCGTTCGAAAGTTGCGGCTCACTTGCGAGCG
TGACGATTCCTGATAGCGTGACGAGCATAGAGGATCATGCGTTCTCCAGTTGCGTCAATCTTACGAACGTGACGATACCA
GACAGCGTTACGAGCATCGGGGATAACGCGTTCAATGGCTGCAGCGGGCTTACGAGCGTGACGATTGGCAACGGCGTGAC
GAGCATCGGAATTGATGTATTCTTCAACTGCACATCTGTCAATGATGTCTATTGCTATCCAAACCCTGCAAACTTGACAT
GGAACGAAGTTGACAAGGACGACTTCAAGAATGATGGCTCAACACTTTGCCATATTAAGGCTGAATACTTGACAGCATAT
CAGACGAAGTTCGGTGATGAGGTCAATGTCACATTTGTCGGAGACTTGACATAAGCGAGACTCTTTGCAGAATCTAATTG
CTTTCTAGAGATTTTTCTAGAAAATAGACAGCTGTTAGATTCTAGCAGCTGTTTTTCTTTTGTCATCTGCTCTTGACGTC
AACAACTCGCTCCGGTGTAAGCAAGTCCCCATCTATGACAAATGTCCCAAGCAAGTCTCTTGACATTTCTCCAGTGAAGT
CGCTTCCCCACAATGTGTGGTCTTCAAGTCTCTCTGCTAGCTCAAGCACCTTCTTTGATGTTGGGTCTTTTTTCGCTAGA
TGCCTTAGCCACATGAGGCCGGTGTCGCTCCAGTAGAAGCACTCATCAGATGTGCAAGTCTTGAAAGATGCTAGAGCAAC
TGCAGCTGCGGTGTACTCAGCTATGAGCAAAGCAGTCAAAGCTGATCTTGCAATAATCTACTTCAGCGGGCATGGAGGAA
GCTAGCGTTCAGTTAGCCATGATGAAGCAGATGGAGCTGATGAGTACATCCGCTGCTTTGACAAAGAGATTCTAGATGAT
GACATATGGAGGCTAGTTCTCTCAGCAAAAGGACGCGTGTTCTTCATGTTTGACTGCTGCCACAGTGAGACAATGTTCAG
GACGCCAGGAGTGACTATGAGATGTGCTGCTGCTAGACTAGCTGCTCCTCGCAGTGGCAGCCATGTCTCAATGCTCTGCT
GGAGTGGCTGTCCAGATGACTCATACAGCTATGGCTCAGCATCTGGTGGTGAGTTCACATCTGCATTGCTAAGACACGCT
CAGTCTAGCAAGTCATATGACTATGTCTGGAAGAAAGTCTCAACTGATGCTGCTCTTGCTAGACAGCAGAGAGTCTGTGC
AACTAAGATTGGAAAGTTTGACACAAAGAGACCAATTTTCAAGTGAGTTGCCCATCTAGATTGTTTCACTAGAGAAGTGC
AGTGTGGAGCTTGCATAAAGTTCAAGAGTTTCATCGCAAGACACCGCATGATGTTCAGGCAAGATGAGTTCAAAGACTAG
AAGCACATACCAAACTATGCTAGTCTCTTATTTTGCTGGCACTTCTAGCTGATCAAGAGTCATAGTTCATCTTGCCACTA
GCCAAGTCTTCAATTGACATCCTGAACACTCTGTTGCCAACTATGTCAGCAAATCCAGCTTTGACTAGGCAAGTGTCTGA
AGCTGGAAATGCATATATGTATGGATACACAAACATCCTAGTTGCCAAGTTGAAGTCTTTTAGACGTCGCAGCCCAGAGT
CAACATCTTGCTTGAACATGACTAGTCTCTAGATAGCACTGCTAGAAGACTTTAGATCCAAGTGGCAGCATCCATGCAGT
GCTAGATGCATCCTTGGCATGCAAAGAAGCTCTCTGAGCTGAGACACTTTCATGAATCCACTCATCTCAGGCAGTGTGCT
TCTTTGCTGGTCAGCATCTTCTAGTGTTGATATTGCACTGTTGCAAGCATCATGCAGAACATGTGACTCAATGGCATAGA
TCTAAGTGGCATCTTCCGGTGCATACAGTCCACTTGAGAAGCCTAAGATGCAGTCAACATCTAGAAGTTGGAGCTTCTAA
AAGTTCTCTTTCAAGAACACATACTGAGAGAACAAGCAGTCATCAAAGAACACGATGTCTCTAGGCTTCAACAATGAGCA
TATCTAAGATCTGAGAAGATGGGTGTGGTGCACTACTACCCGTCTTCTCTGCACTAGATCTCTAAAAGACAACTTGCACA
TCAAGCTTATATACTCTAAATCCCTAGGTGTGATATATTGTCATCATGAGACTTTGGCACCAGAAGCTTATTCCATATCT
AGACAAGAAAAGACTTCTAGGGCAGCATCGTGAGTGCTGTGCTCTCAGAGGCAAAGGATGGGGCAAGAAGCACAGTGTAG
TAGACTATGTGTTTGAGCATGGTTTGGATCATCTATATGAATACCATCTGCTTGTCATGCATGAGATGGCACAGCAGTTC
AATGCAAATATAGATGTCTCTTGGTATGACAGAACATATCGCGGAAAGAATCTGCCAAATGCACAGTTGAGTAAAGTTGG
CACCTACCTATATCGAAAGCAAGACAAGCAGCTAATATATCCTGAGCATGATGATGGATACCTGAAAGAGTGCTTGCTGA
ATCTCAAGTCAAAAGGTGCAGATCTTGTCAATGGAGAGTCAGTTGAGCACATGCTGGTGGATCTAGCACTGAGAGGAGTG
AGTTGACAAAAATGAAGATCAGACTTCTGAAGAGATGGAGATGGCTGTGCAAAATCTCTAAAGTAGACTCTAAGTTTCTT
CGACTAGCAGATGCATATCACTCACCACTTGGTGACTTGTTCTTTGCTTGGTACATGAAGAGACACCATCTGTATGACAA
CATCAGGCTTGAGTGTGACATCATTGGTGCCAGTCCACATGGAATTTGGAGAGAAACTCATCCACTTCACTACAAGTATG
CTCCATCATGTCGCTTGAGAGCGAAGAAGTTTGTTTGTGACATAGATTTTGCTTCTATGCACATGGCATCAATCCGTTAG
ATTCATTTCATCAAAGTTGGTCATGTCTTCAAAGTTGTCTGAAGACACCTCTAAGATTAGCTAAAATGCAATCTGTGCCT
ATAACTGTAGAATCATATTTGTGCAAGAAGACACTTCAAGAGCAACTATGAAAAGTGCCGCTCTACAGCAATTGATCAAC
CAAGATTTGAGATAAGACACAAAGAGCAAAGTACACTAAGATGAGCAAATATCTAGTTCTGAAGTCATGGAGTGACTATG
ACTGTGGTGCACCGTGTGCTGGAATTGTCAATGACAGAACATATGACACATGGCAAGAAGCTTATGATGCAATTGTGAAA
GACATTCTCAATGACTATGATGTGTCTTCACTTGATGAGATTGAAGATGAATATGAGCTTCCAGACAGAAATGAAGCTGG
CAGCCGCACTCATAAATGTGGAACTGCTTGGATATCTGGCTGTGATGGTGAAGTGCTCTATGACATACAGACAATAGAGG
TGAAGTGAAGTTGGCAATCACTGGAGATGGCTGCCTTTTTCAGCATAGGAAACAGTAAATGAAGATTCTTGCTACATCTG
ACATGCATGGAAATCTAGAGAAGCTAGATCTCACTGGAATTGACATTGCGCTCTTTGCTGGAGACATTGCACCCTTGAGA
GGCATAAATGCATGGGATGCATATGACCAACTAGAGTGGATGAACACTGAGTTCTATGACTTCTGCTCTAAGTGGCCATC
AACAAGCATTGTGTTTGTGCCTGGAAACCACGACTTCTTCCCTATAGTCAAAGAGAGATTTGGAACTAAGCTGCATGGCT
ATAGCCTCAGTCTCAAGCTAGCTGCTAATGCAACTATGCTCATTGACAGAGTGGTTGAAGTCAAAGGTCTCAAGATATAT
GGAACACCATGGGTTCCGATCATCTCATATCGTTGGGCATTTGAAGCTGAAAGTGACAGGCTGAAGAAGAAGTTTGCAGC
CATTCCGGAAGGACTAGACATTCTTCTGACTCACACACCACCTCGCTATGACTATCTTGATGTGTCACTTGACTATGGAG
TTGACTCTGACAAGTTTGGAAGCCAAGAGCTTGCTGAAGCAATAGCAACTAAGAGGCCAAAGATGTGCTTCTGCGGCCAC
ATCCACACTGGCAGTCATGAGATGTCTAAGCTGAATGAGTCTGAAGTCTGGAATGTTGCAAGAGTGAATGAAGCTTACAA
CATAGCATTTGAGCCAACTGTATTGGATGTCTGAATGGATGCCGTCCAGCAAATAACTAGAAAGATCTGCCATCACTATG
AGATGCTAGCAGACAAGTACCATGAGCTTTGGCCAATGGTTGACCAAGTGTACCACAGTGAGTCTTGGCAAGACATGTGG
CTGAAGATTGACTTGCTAGGTCTGGCCGTAGACACAGATGTCTTCATGATGCTTTGTGAGACACTTTGCTACCACTATGG
ATTTTGGGCTCACACAAAGCCAAGGTTCATGGCATTCAAGAAGTTTCTCAGGCTGAAGCGGCCAAACCCACTGACAAAAG
TGAAACTCCAGAAGAAGACACTAGATGCAGTCAGAGAAGAGTACAAGCAGCTTGACATTGAGATGTTCATAAATCCAGTG
GCTAGAGTTCCAGGAAGAATGGCAGAGCTGAGAGCTTGGCAAAGCATATATCTGATACTTGAGCAATGCCAGGATGGCAA
GAAGAGTCTATCTAAGAAGAAGAGCACGGAGAGATGAGCCATCCAAAGACATATCCAATACAGATCTGGTTTCTTGATGA
TGATCTCCAGAAGTCAGCTGAGTACCAGACTAATGCTACTTTGCTGAAGTCAATTGATGGATGCTATCAAGCTCTAGTTG
CGGCAAGACTCTACTTCATTGGAATCAGGACAAAGACATTCTTCAAGCACTACTTCTCAAAGGAGAAGGCTAGAGACACA
ATGGACAGATTCTTTCCACTTTGGCCATTGAAGAGAAGACCTTCTTTCCAGAACTATGCATCAAAGACAAGCAAGTGGTG
CAGAATGTGCAAAGAGCACTATGACTATGTGAAGAGATATCTTAGACTCTTGCTAGATGAGTACCAGTATCGATTCAAGA
AAGAGCATGGCCTTGCTAAGTTCTTAGAGTGGCTAGATGTTGATGCTCCATCTCTAGACATTCCAGAAGCTCATTTGTCT
AAGATCTCAATTCCATGGAAGTGCTTGAATCCTAGATGGCGCAGGAAGGTCTTAGTTGACGGCTATCGCCAGCAGCTGGT
TCACTCATTTGAAGATGATGATGCATTCAAGGCATATGCAGGAAGCTGCAGGGACATTCCAGAGTTTGTAGATCGGCATT
TCATGTTGAGCAAGGAGCAGTGGCTGTGAACTTCCTATTAGGTTTTGGTTTACAAAAAAGTAAGTGCCTAAGATCTTTCT
CTTGTACAAGAAGCCACTTAGAACGGTATTATTGAAGACAAACAACTGAACAAAAAACGGAAGAAAGCAAGTAAGGATCC
ATATGGACGTGCCAAGCATTAGAGGAAACCAGAACACAACTAAGTTGATCCAGTATCTCAAGACATCAGCAAAGCAGTAT
CCAGCTTTGAAGTATGAAGAAGAGCGTGAGTTGATTGAGAAGAACAAGTACAATAGAGACAAGCTTGAGAAGCTCTTGTA
TCGCCACAACATCCGCTTAGTGTTCTCAACCGTGAAGCACTGGAAGCACAAAGTCAGTGAGTTTGATGAAGTTGTGCAAG
ATGCCCTCAGTGGCCTCGGAGAAGCTTGCAAGCGATTTGACCCATGGAAGCAAGCTCATGATCCAAAGACTGGAGAGCCA
AAGTTCATGCCAGATGGAAGTCCAGCTTATGTGAAGTTCACAACTTTTGCAATGCCATGGATCAACAAGAAGATTCTTGA
GAGATTCTACAAGAAGAATGTTGAAGTTGAGCGAAACTCAATATCAATGTGCACACCAACATCAGCTTCAAGCTCAAAGA
GTGATGGGCGAGAGAAAGCAACACTAGAAGACTTCATCCAAGAGTGCATTGATCCAAGTTGCTGGAATGAGAACACCATC
ACTCACCAGCTGTCGGTTGACGAGCAGACTAAGATATGCAAGAGTCTGTACAAGATTCTTGAAGATGACACTTCACTTTC
AGTAGCAGAGCGCGCTGCATTCACCGACATGTTCTACAATGGAGCAACAAGAGAGATGCTCTCAAGAAAGTACCGGATGA
CAAAGAATGATGTTGACTTGCTAGCTAGCAGAGTGCTGAAGAAGTTCAAAGATGTGCTAGAGAACCAATATTGCATCCAC
AGCTACAATGACTTGTACTCAGCGTGACCATTTTCAGCTAGCAGCTCACTTTGTCTCTTCAATTCCTACTAGGCTTCCAT
AAGATATTCTAAGAGCAAACTGAAGAAAAACAACAACACATTATGTCATAGCAATTCAGAAATGTAGTGTACTTAGCCGA
CACCAGTGGCACAGGTCTTTGGAGAAGAATATTTCAGGTGAATGCGGTCAATTGCATTGCTGGACAGTTGAATGCCAGCA
GCACAGCAACTCAAACACCAATTCTAGACTAGAACTACTACCGTGGAATGACTTCTGTCACAATCTAGCGGTGGATAAAT
GATGCCTAGAGAGACTTAGTGCTGAAGTTCTTGAAGCCATTGATGGATGCAAACTCTGGATGGCTGATATATGAGATTGA
TGACAACATGGCTGCTCAGCACATTCCAAAGTTCAACCGAGGGCGAGCAGCTTTTGAGTCTCCATAGGTCTAGGAGAACA
TTCGCTTGATGCTGAATGCTGCTGACTTTGTCACAGTCACAACTGACTACTTGAAGAACTTCTACCACAACCACTATGGA
GTGCCACTTGAGAACATAGTTGCTGTTCCAAATCTTCTTCCAAAGTGGTGGTTTGGTGATCGCTATGACCCCGAGCGGAA
GATCAAGCAGTTCAGTCAGTTCAAAGCCAAGCCTCGTGTTGGAATCGTGTCATCGCTGTCTCACTACAATGTAGACAAAG
TGAGAGTTGACTCTAGTGGAAAGGCAACGAGACTGAAGAAGCAGCCTGATGGAACAGAAGCTTGGGTCAATGAAGACAAC
TAGATAGTTCCAGAAGACTAGACAACACTGATCAAGGATGACTTTGATGAAGTCTGTGACTGCATCAGATCAACTGTAGA
TGACTTCTAGTGGGTCATGTTTGGCCACTGTCCTCCAAAGATCGAAGACCTTGCAAAGAAGAGGAAGATTGAAGTCCATG
GTGGAGTTCCTCTTCTAAACTATGCATCAATGCTGGAGAATCTCCAGCTCTAGGCAATAGTTGCACCTATAGCAGACATT
GAGTTCAACCGCTGCAAGTCATTCATCAAGACAATGGAGTGTGCTGCAATCGGTGTGCCGCTCTTTGCATCCAACTATGA
GCCTTACAAGCGGGTGATGCCAAGAGAGCAGCTCTTCAATGACAGCAACGAGCTCAGAGAGAAGCTCCTCAAGTTGAAGT
TTGGCAGCACTGGAATCTACAAGTCAATGGTTGAGAGGCAGTGGAAGTGGCTGAACACTCCATGCAAAGAAGGTGACTTC
CAGCTGAAGAACTTCTGGCTAGAAGACAACTTGAGCGAAGTCTGGATACCACTGTTCAAGATGAAGCAGAAGACACTTCG
GATCTCACTAGACTCTTTTGTCAAGCAGAGTGAAGCTAGGAAGAAGGCTGAGTCAGAGAAGATCATAAAGAAGTCTGAAT
CTGGAGAAGCTGTCATAACACTGTGATTTGATCGGAGAAAAACGGTAGAATAGGAAGTCTTATGGGCTTCCTATTTTTGC
GTCTAAATGCTGTTGCATTCCATACAATATACTCATATGGCAAACAGTACAAGAGAAATTGTGGTGTTCAATGACAAACC
ATGCCGTCTAGGTGCAGCAAGAGAGCTAGCTAGCCAACTCCAGAAGACCGGCTTGTTTGCAAGAACTCTGGTCTTCACTA
GAGACACTAGCTGTGCAGAAGACATGTTGGTCAAAGTGATTCCAGAGTCATGTGACACTTTAGCAAAAGCTAGGAACTTC
ATCAATGACTTCTTCAAGAAGGAGCAGTTTGGTGGATTTCTCCATGTAGTTGAAGATGCAGTTGAGCTAGCAGCATCTGG
CATCAGCCAGTTTGTCACCTCTGTTGAGAAGATGATGGATGTGCTAGACTATGATGTCTGGTTCAACACAATCTGTGATC
CATGCAACTATGTATACTCAAAGTTCAATCCAAGAGTTGCAATTGAGCTAGATCGAGAAGACATCAAGCCACTAGGATTG
TCTAGCAAGATCATGTACACAAGCCACTCTAACACCGCTTGGATCTGTTACAACTTTGCAAGAGTTCCAGATGATTTGCT
GAAGTTCAATGAGAGCTTTGACATTCCAATGTTCATGATAATTGAGTATCTTGCTCGTCGCAGAAACACTAGACTTGCTG
GCCAGCCATACTTCATGAACATGTATGCTACTGTTCCAGAAGAAGTTGGAGCTTTCAGCATGAAGTCTTCTTCTAGTGCG
GAAGAGACAAAGCCTGAGAAGATGGCAGCTGAAGACGAAATCTTCAGAGGTCTTGGTGTCAACTTTGCACCAGACAACAA
CATTGATGAAGTTCTTGAGTGCACTTGGTCTAAGCTCAAGGCAAAGATCAGTTAAACAGAAAGTGTGGGTATTGAGACAT
GACAACTATTGAGTTTGACAAGAAGCTTACATGTGGAAGTGACTTTGCTGCAGTGCGAGTCATAGCAAATGATGAAGAGA
TGGTGGTTGGTGGAATATATTTGCCGGACTCATTCCAAGCAAATGGACGTCTAGCATTCTGCCAAGTCGAAGACATTGGA
AAGAATGCATCTGAGAAGACTGGTGTGAAAGTTGGTGACTATGTGATGATAGACCGCCTAGCTACATTTGCTTGGACGGC
CCCTTCAGCTGCTTTGAAGTATGACAGTGTCATCTGCAAGACAAATGAAGATCGCTCTGACTACTTTCCACTTGAAGGAA
GCTTGTTTGTTGAGCCAGATCCTAAAGAAGATGTGACTGATGTCAATGGTGTGTATGTTGCAAACTACACAAAGCGTCTC
AACACCGGGATTGTGACAAAAGTTGGGTTTGAGCGGAGCAGTGAGTATCCGTTTGGTGTTGGGGACAAGGTCATGCTAGT
GAAAGGTGGAGACCAAATCCAGCTTGGAGACAAGATTGTCCACATCTTCAAGAAGGACATGATTGTGTGCACGATCAATG
ACAGATGAGACAGAATCTAGAAAGAACAGAGACTATATATGAGTGAACCATTGATGGATGCCAACTCGGCAAAAGAGACA
TACAAGTTCCTGAATGCACTTTTAGATGACTACAATGCTTGCAAGACCGACTTAGCTAGGAGTGGAATTCTCAAAGCGTA
CCGAATGCTAGTGAGCAAAGTGAGTGAAGACCATCTGAAGCAAATAGAAGAGGCGGACAAACTTGCTAAAGAGCTAGCAG
ACACAAAAGCAAAACTGCCAAAGACTAAAGAAGAGATAGCGAAAATTCTGAATGAGTTTGGCTTTTACGAGCTTGAAGAA
GTCAGAGATGTCTCTTGTCATAATCCAAAAACAGTGCCATTGCCTCCAAAAGTATATGCTGAGCTGTATGAGAAGTACTA
CGGCAAGTTGCCATCGGATTTAGCAGATAATGCGCCTGATGACAGCAAAAAAGCAAATGATGAGTACAAGACATTTGTCA
AAACTAAGAGAATATGCAACAAGACTTTGGCAAAGCTTGCAAAAGAAGAAGCAAGTCTTGAAGATAGCACTTCTACTTCA
GATGCCACTAGCATAGCTAAGACTCCTCCAACTAAAGGAAAAGCAAAGAGGAAAATGACTAAAAATGGATTGGACAGCAA
GTAAGCTAAGAAAAATCATTGGTATTCTCTAAGAATGTAACTTAATTTGAAGTAAATAAGATGAAGTAACAAAGTAACAG
CAGAAGGTAAAAGTAAACAATGAAGAAACTAATTACAGCAGTATTTTGCGCTATGGCTATGGCTATTAGTGCAAGCGCAG
CAGAGACACAGTACAAGGTCTATGATCTCAACATTGGACTTAAGGCTGCAAAGGCGGGAGGCATCACTTCTACTTCTTGT
GGCGATGACTATGTCTATCGTGTGAAGGGTTCACGCAAGATCCAGGGCGTCATTGCTGGATGCGGATGCCTTGCAATGGC
CGGTGATGAGACATGTGAGAACTTCCATATCTATCTCTGGGATGCAACAACAAAGACTCAGCTCACAAACTTCACATTCA
CAACTGGAATTCTCCAGCGCATTGGCAAGAAGGGTGAGACAGTTGAGCACTTTGTGACAGTTGAGGTCGCTGATCCTGAT
GGAGAGAAGTTTGTTCTTCAGCTTGCCGGCTTTGGAACTTACAAGGCTTCTAAGGTCGATGCCAACTATGACACAATGGC
CGTCAGTGGTGGAGTCACAGGAACAGTTGATGCACCATACAAGACAATTCTTGGCTCATGCAGTGCATGCAGTGTGACAC
CAGACACTGTTGAGCAGACACAGGCAGTTGCTATCTGTGAAGATGGCATTTGCACACAGTCTGACACAAGTGACATCTCA
CCAGTCTATGGCTCATACACAATGAAGTACAACAGCAGCAAGGCAGCTAGATGTGAGAAGAAGGGAATCTCTAAGGCAAC
TCTTGGACTCCCTGCATACGTTGAGCTCTGATACAACAAAACAACATCTAAAGCTTAGCTACTTTGTACTAGATGAAGGT
CGAGGATCAACCTCGACCTTCTTGGCACATCTAAGCTGGTATAATCTAGACACTATGATGAAAAACAACACTATAGACAT
AGTTCCTCAAAATGGATATGTTTTGTGCAAGCAGCTTGTTGGATCAGAAGTTGAATCTGACCACTTTGGCTTTGTTTGCA
AGACAAAAGCGGTACCAATATATGAAGTCTTGAAAATCAGCAACCCACCATCTCTTGTTGACATCTCTAGTGACTTGAAC
TTGAAAGTTGGAGACCACATTGTTTGCAACTCTTCTGGAACACAAGTCCAAGCAAGTGATGACGAAGTTCTGTGGCTGTT
CAAGCAGGAGAACATTGCAGCAAAGATCAAAGACTAAGCAAATATCAATATAGCAAACAAGAAAGACAAGAGAAGACAAA
TGGAAACACTGAAATATTGCAAGACACGTCTGGTCAAGTCACCAGCAAGAGCTCACCAAACCGATGCTGGAATAGACTTC
TTTGTTCCAGAAGATCTGACTATGGATGTCATGGCAGAGAAGTTTGAGACAACTGGAGTTGAGGTCGAGACAGAGCTTGA
TGATAAAGGAAAGATAAAGTGCTTCAAGCTCAAGCCAAATGAGTCAGTCTTGATTCCAAGTGGCATAAAGATGAAAGTGC
CTGAAGGATACATGCTGCAGTACAACAACAAGAGTGGAATCTCTTCAAAGAGAGGACTAGTTGTTGGTGCTACTATTGTT
GACTGTGGATACATGGGAGAGTGTCACATCAACTTGCACAACATCTCAAAGTACACTCAGCTGATCCATGCTGGTGACAA
GATTGTCCAAGGAATACTGATTCCAGTTGGCAGCCACATGCCTGAAGAGATGAAAGATGAGCATGAGCTCTATGGTGATG
CTGAGTCTGCTAGGGGAGCCGGTGGATTTGGAAGCTCTGGCACTAAGTGAGAAGGACAAAGGACAGCACTATGACAGAAG
AACTTCTAGAGACAATCATCAACAATGCAGAGTTCACCACATGCATTGAAGAAGCCGCTCCAACACAGGTCAAGATTCTG
CAAGACTTCAGGCCTCAGATGAAAGAGCTGCAAGGCAGATATCTTGAGATGATGGAGGAAGCAAACTACCATGATGTGCA
AGACATCAAGCAGAAGCTCAAGCTTGACAAGAAAGATGAAGTTGCCAAGGTTGACTACAACTCTTGGAAGAAGAAAGTGA
TGAATGAGTTCAAGGCAACTTTGAAAGCTCTAGAGATTGGAAGCAGTGCTGACAAAGTTGCCAGTGTCTCAACTATCTAT
GTTGCTGGAAGAATGCTGAAGTACATTGGCAGAGATGAGATTGTGAGCAATGCTCTTGGTGACAACAGCACTACAGTGTC
TTTCAAGAAGCTAGAAGACATGAGTGACTACTTCAAGAAAGAAGACTCTAAGACACTTCTGAAAGACATCTTTGAGCAAG
CTGAGCAGTGCCAGCAGAAGATTGTCAATGCACAGAACTCAATCAAGTTTGATGCATATGAGAAGCTTCCCGCCGAGCTT
CGGTTTGATCCAAAGACAAACAAGAGTGGATTGAAGGCTAACAACTTCTGTGCGCTTGTCAAGCACAAAGCTATGGGCAT
GATAAAGGATGCTGATGGCTACACTAAGTACATTAGCCAGCAGGTTGACAACTCTAACGCAAACATAGATCGTGAAGAGA
TAGTGCTTGGCAAGACTAGGCAGATGTGATGATCTAAGTGAGTATCATCTAGACAAAGAGGAAAACTTACATCTATGGTA
TCATTGAAGACATTTGGTGACAAGACACTAGGGTTTGGCAATGGCGAGTTCCAAGTCATTGCTGGTCCATGCAGTGTTGA
GTCATATGACCAAGTTCTTGGAATTGCAAAAGCAGTGAAGGCATCCGGAGCAACACTTCTCAGAGGCGGAGCATTCAAGC
CAAGAACTTCACCAAGATCTTTCCAGGGTCTTGGTGCTGAAGGAATCAAGATCTTAGCTGAAGTCAGAAAGGAAGTTGAG
ATTCCAGTTGTGTCTGAGTTGATGGCAATTGAAGACCTTGAGCTCTTCAATGACATTGACATAATACAGATTGGTGCAAG
AAACATGCAGAACTTCAGGCTTCTGAAAGAGATTGGAGCTCAGACAAAGAAGCCTGTGATCTTGAAGCGCGGTCTCTCCG
CAACAATCAAAGAGTTTGTTCTGGCGGCTGAGTACATCATTGATGCTGGAAACCCAAATGTGATTCTCTGTGAGCGTGGA
ATAAGGACCTTTGAGACTGAGATGCGAAACAGCCTTGATCTTGGAGTTGTTCCAGTGATTCATCGTCTTTCAAATCTTCC
AATAATAGTTGATCCATCGCACTCAACTGGAAAGGCATGGATGGTAGAATCTGCTGCGGTCTCTGCTACAGCAATAGGTG
CAGATGGCCTCATCATTGAAGTCCACAATGATCCAAAGAATGCAAAGTGTGATGGTGACCAGTCGCAGACACCAGAGATG
TTTGATGCAACAATGAAGAAGATCTCTGAAGCTAGAGAGCTTGCAACCAAGTGGTGGAGGACAAAGTGATGGAAGAGTTG
GCAGAACTTAGAAAGAGGATAGATGAAGTTGACAAAGAGCTTCTAGCTCTAGTCCTGAAGAGGTTTGACTTAATTGACAG
AGTTGCTGAAGTCAAGAGAGCAAGCAACTTGCCAGTGTTTGTTCCAGGAAGAGAAGATGAGATTCTTGACCGATTGACCA
CTGGTGTTGATGGAAAGTACTCAAGCTATGTCAGGGACTTGTTCACTGGCATTCTAGATGTCTCTAAGAGATACCAGATA
GAGAAGATTTGATGCCAACTTCTAATGACAGCAAATTCAAGAGCTACTTCATGAAAGTAGCGAAGCTAGCTGCAGAGAAC
TCTTACTCTAGAAGAGCAAAAGTTGGTGCAATCATTGTTCGCAATGGGCGCATAATATCTACTGGGTGGAATGGCCAGCC
AAAAGGATTTGACAACTGCTGTGAGAGAGAAGTAGTTCTTCCAACTGGTGAAAAGGCACTTGAGACCTTGCCAACCGTGA
TACATGCAGAGATGAATGCCCTTTTCTGGTGCTCAAAGACCGAGATAATATCTGACAACAGTGAGCTCTATGTCACTTTG
AGTCCATGTGTGAACTGTGCTCTAGGGATAATCCAGTGTGGAATCAGAAAAGTGTACTATCTTGATGAGTATCGTGACAC
TTCAGGACTAGAGCTCTTGAAGAAGTGTGGAATAGAGCTTGAGCAAGTTAAGATTTGAAGACCAGAAACCAAAGAAAGAA
GTTGATATGCCAGAGCATGAATTGAGCAAGTTGATCAAAGACTTGGTAGTAGCATATATTCCAATATACAGCATGTTTGA
CCACCAGACAAAGCTTGTCGATCTTGGATGTGATGGAAATGTCAATCGGTGGATGACAAACTTCTACAAGTCTGGGCAGA
CATGGAAGAAGTTGATGGTGTTTGGACCTTGCCATGACTTAGCTAAGTCTGATGAGGTCTTTGCTGCATTTAAGTCTAAG
ATAGATGCAAACTTCAAGAACTTTGAGTATGTTGAGTCTGCAGCATTTGGTGGAGGAGCGAAGAAGCAGCGTTCATCTGA
GTTTCCAACCGAGCTCATTAGAGAGTACAAAGACAAGCTTCTCTCCAGCGATGTCATCATTGTTGAGTCTCAAGAGCTGT
TTGGAGCAATCTTGACCGCCAAGAGAAGTGGAGCTTGGTCTGGAAAGCTAGTCTATTGGTGTCCAGTCTGTGCAACTTCA
AAGAAGACAAGAACTTTTCTTGAAGCTGGAAGAGAAGCCGACAAGACATGCTTCAAGACAGCTGACCATGTGATTGTTGC
AACAGATGAGCAGGCAGACTATGCTAGAGAGTGTGGCATTCCCAGTGAGAAGATAAGTGTAGTCAAAGAGTTCATTGACA
GAAGTCTTCCAATGTTCAGTGACTATGTAGTAGATGATGAGTCTCTAGATCTAGTTGAAGCTGACATTGAAGCTGGAAAG
ACTTGCATCTATCTTCCATTCCGGCTCTCGGATGAAGGATACAAGATTTGGGAGATCATTGACTCAATACACACTAAGGT
CATGTTTGATGAAGTTGTAGTGTATGCTCCAAATCTCAATGGCGCAAGCTGCCAGGAGCTAGTCAAGCTATGCAGAGACA
GCAATCCAACACTCTCTGAAGAGATGATACTAGACACATTGGCAAAGTTCAAGCCAATCTCTGCATCACGTGACACATAC
TACACATTGATTGACTACTGCCCAGAGCTAGTCATACCATATTTTGAAGACTGGAAGTTTGTCATGCATGCAGCGGTTGA
TGAGCTCATTCTTGGAAGCAAGAAGCCAAGCTGCACGGTGCTCCAGAGCAAGAGTGAGCTAGACCAGCATCTGCAGCAAG
TTGACAACATCTCTATGGCAATTGACAAAGTTGAGCACAAAAAAGACACAATGGACTATGTGTTCAAGACCTTGATCTGC
TCTAGATCATTCAAGCGAGTTGTCATGAAGCAGCTTGCAAAGAAGAAGCTGCCTAGCTTTGTGTTCTCCGGTGTTGGAAA
GAACTGGTACATCTGTGAGAAAGTGGTCAAGACTTTCATCTCAATGGGAATCCAAGCACAAGCACTTGACTGCACACATG
CTCTTCATGGTGATCTTGGCATGCTCAGGACTGATGATGACAAAGTTCTTGTGTTTGTCTCACGGTCTGGAACTACCAGT
GAGCTTGTCAAGATGGCTAAGGTTGTGAAAGCACTCAAAGACAAGCATGTTCTGAGAAGTCTTGAGACTATTGCACTCTT
CTTGAATCCAAGCAAGCCAAATCCGGAGCTCTTTGATGAGTGGATTGTTCCAGATGACTTGAGTGTTCTTAGCCGCATAT
GCGAGTTTGATGAGAGAAATCTAGTTCCTAGCTTGTCAATAAACATACTGCAGATGGTCTTAGACCTTCTAGGAGTGATT
CTCTATGAAGGCCATCCAGAGCTAGTTGATGGCTATGTCTACAACCATCTCTCTGGAGCTAATGGTGAGAAGCTTGGTGG
GACGGCTATTCTTAAGGACATACATTAACACTCAGAGATGATAAACTTAGTCATAGTAGCAGGTGGAAAGCAGACAAGGT
TCAAGGACTTGTCAATCTTTCCAAAAGTTCTGCTTCCTTCAGCTGCAAGTTGCTCGATCTTGAAGGAGCTGGTAGACAAG
ACAAAGAACTTAGATGTGTCTTTGAAGCGGTCAATTGTGATAAACACGCAGTATCTAGACCAAGTCAAGACATATGTCAA
AGTCAATGGACTCCAAGATGACATCGAGATCATTGAGTCTACTAACACAAATGGCTCATTCAACACTTTGAATGAAGTCA
AAGCAAGTCTTCCAACGCAAAATGTGCTCTTCATATGGTCTGACTTGTCACTAGATGACTTCAGGAACATATTCAAGACC
TGTGAAGAGTGCTCTGGGGATGGAATTGTGTTCACTAAGTCTGGGCAATACCGCTATGGCGCATCAGGATATGCCCTGGA
TGACCCTAGGAAGCGGTTTGTTGGCAACATATACAATTCACCATCTTCAGAAGGCAACATTCCTGGACTCTATTTCTTGA
AAGATCTGTCAATATTTGACAAGACAGACTTCAAAGAAGATGAAGTCAAAGACTTAGTTGATGCAATTGCACTGAACCAT
GATGACAAGTTTGAGCTTTGTGATCTCCAAGACATTGAGACTGAGCTGATTGAGTATCGCGATCTTGGTGTGTACAAGAA
GTACATCAAAGACAACTTCAAAGAAGACAAGTTGCAGACTAGGTTCTTCAACTCTCTGGTTGTTGATCCAACTGGAAAGA
CAATGACCAAGCAGGCAATTGATCCTAGCTATGTCCATCTTGTGAAGAAAGAGATAGACTGGTACACAAAGTATGAAAGT
CTAGCAAAGCCTGAAGAGACTGTCACACCGCATGTGTACAGCTTCAATGAAGACAGCTTCACAATGGACTATCTTGCAAG
CTACAAGCCTCTGCACACCGTCTTAGATGCGTTTGAGAGAAGCTCTGAGATAGCAAAGATCAAGAAGCTCTACCAAAACA
TATTCAATGCGGTTGAGTCTGTTGCAAAGACTTCAATGATTGCTGTGCCATTTGACACATTCAAAGAAGATCTCGAAAAA
GAGGTAGTCACTAAAGTCATAGACCGGTGTGAGAAGATCAAAGCTTTTCTAGTGAACTATGACCAACACCAGCTAGAAGA
AGTCTTAGCTGAAGTCTATGACCATCTAGTGTCATTTGCAATCAACTCAGAAGACTATGATGTTGAGAAGAATGTGCTTG
AGTACTGGTTCTGCCATGGAGACTTGAATGGATCAAACATCTTGGTAGATGATGCAACTCTAGATGTCAAGTTTGTTGAT
CCAAGAGGATACTTTGGAAACACAAAGTTGCATGGCTGGAAGCCATATGAGCGAGCAAAGCTTCTCTACTGCTTGTATGG
CTATGATGACTTCAACACAACTCCACAGATATATGGAGAAGACTGGCCAAAGCTTCGTCCTAGCTTAGAGTACTCTGGAT
TCAGAGATGAGACATTTGCTAGAGGTGCAGAGTACAAGAGCTACCAGATGCTAGTTGGAGTGATATATGTTGCATTGGCC
GGATACATATCACAGGACATCATGAAGGCAAACATTGCTTATGACTATGGAATGAGGATACTGAAGTGGACCTTAGGAAG
AGATTGATCTGCATTGAAGGATTTGACCGTGCTGGCAAAGACACTCTTCTCAGAAGAGCTGGAGTAGACTGGTGTCGAAA
AGTCATTCTGTATGAGCAGCCTGAAGTTGAAGCTGTTGGAGTTGACTACAGAGACTCTGAAGGATTCTCAAAGTACTTGA
AGAAGCACTTTGCTGTCATTGTTCGAGACTTGAATGACTTGCTCAGCAAGCCTAGATGCATCATGATGACAAGATTCTTA
GTGAGTGACAACACTTACTCTGAGATGTTTGGACGTGAGCATCTTCTTGAGCAAGCAGTCAAAGAAGGAGATTTGCTGAA
GCCAGATGTTGAGCTGAAGGTGTTCTTGCTGCTCTGGAAGAGCTATGATGAGTATCTTAAGCGAGTTGAAGCTAGCAGAT
CCAGGATTGAGTACACGGAAGAAGAGTTTGAGCAAGTCCAGAAGTTGATGGAGAAAGAAGCTAGAAAGCTCCATGGGAAG
ATTCTGAAGATCTCACATGACACATCCAAAGATGAGATATTCACTAAGCTTGGAGAATATCTTGATGAGAAAGTCGAGAT
AAAGAAGTCAAGAAAGTGGAGCAGCGACTGACTATGGGATTCAAGAGCAGAGCTCACATGGAGAAGCACCTGAGTTGGCA
TGACAAGATGGTTGGAGATGCAATTGAGCGGTATCCAGAGTATGTCAACTGCAGAAAGAAGTTTGTGATTTCCGACTGTG
ATGGAATATTGACAGACAGCAAGAGTCTCTACACAAAAGATGGAAAGTTTGCTAAGACTTATGGTGCTTATGACAAAGAG
ATGATGGAGCTGATGCTAGATCTTGGCTGGCAGTTCATATTTGTCACAACTGACAAAGCTGGAGCAAGCATAACTGATGC
CAGACTCATTCATCTAGAGAAGATCAGCAACAAGATATCTCACATGGTAGTTGGTGCTAGGGCAAGAGCTAAGCTTGTAG
AAGACTATGTAGAAGCTGGAAGCAAAGTTCTTTTTGTTGGAGACAGCCTCTCTGACATTGAGAGTCTGAACATTGCAACT
TGGGCAGCAACAACAGCAAATGCACCATGCCAGGTGAAAGAGTTCTGCGACTATGCTTCAGAGTATGATGGAGGAAGTGG
TGGATTTGCAGACATACTCATAGCAGTCCACACTGACATATTGAATCACCAGAGCAAAGAGCGCAACAAGTTTGGAGAGT
AACACAAGAAAGACCCTGACATGATGGTAAACCAATTCAAAGTAGGATGCAATTTTGACTTTGCCTTGATTGACAAAGCA
GCTGAGCTAAATGAGAAGTATGCTGGAAAAGCAGTCATAAAAGAGTGGTTTGGATCTGATGCAGCTCATGCTGATGTTGC
TGCTCGTCCACCATGGAGACTCCAGGACATCTCAATGGCAAACTTCGAGAAGTTTGTGAAGAAGTCTCTAGACAAGGGAA
TTGTGTTCAACTACACAATGAACTCAATAAGCCCTTATGACACTAAGCCAAACTTAGTTGCACACAAGAAAGAGATCCAA
GACTTTGTGAAGCAGCTAGAGAGCATTGGGGTCTACAGAATCACATTTGCCAATCCAATGGTAGCAATGATGATCAGAGA
AGTCTCCAGCATTGAGCTTGAAGCAAGCTGCATACTCCACATTGACTCTGTGACTCAGATGAAGTATCTGCATGAGACAC
TCGGCGTGAACAAGTTCTGCAACTCAATTCTCAAGAACAGAAGCAAAGTGTTTCTCCAAAATGCAGCAAAGTACTGCAAT
GACAATGGACTGATTCTTGAGCTTCTTGCAAATGAATTCTGCTACAACAATGGCAAGAGTGCAGATGGGACAAACTATGC
AGCACCATGCATCTATCGTGACTCATGCTATGTGTGCCATGCAACATGCAAGACAAAAGAAGACAGCATGTGCTTCAACA
ACTATCCAATGCAGTTCTGCATGGGCTCTAGAAATGGCAATGAAGAAGGGTGGCTCAGAAGCAGGTGGATTCGCCCAGAA
GATCTCCACTACTACAATGACATTGGCATCAACTACTTCAAGGTCTCAGGGAGAACTGGATCTACCGAAGCTATTGTTGA
AAATATGAACTATTATATGAGTGGATCATATGAAGGAAATTTGCTAGGACTTTGGAAGCCCCTCCAATCCATTTTTAATG
GAAAGACAGAAAAAGAAGTTAATGGTCAGTTAATAGATTTTATTGACAACAAGAAGCTTGATGGATTTCTTGATCATTGG
TTTGGACCTGAAGAAGGTTTTGAATGTAATGACCAGTTATGTGGAACGACATGTGATTACTGTCATCAGTTCTATCAGCA
GATGATTAGTAAATGAGACAACTGTTTTTACAACAGGACAGATTGTGTACCAAGCAATTTGAGATATTAAGTCATGTTAG
TATCTCTAACTGTTGTAAATATATTTGAATGTTATTGGTACTAACATTCTAAAATAAAAGGAAACTAACATGACAAATGA
AGTTAAATTATTAGGGTACAATAATCCCTATTGGATTAATGATCCAAAGTAGTTTTTACACTTAAAGTAGATTATAGAAA
AGAATCCAAAATTATTCGGAAAGATCTTACATGGTACTGGATGTTATAAGACTACTTATAGGCCAGATAGAGATAAACGA
CAACTATTAACATGGATAGATAGATCCTTACCAAAGTTATAGAGTAAAAAGTATACCCTTGGAACAAAATGCTATTGGAT
ACTTCATGGATTAGTTGATTTTCCTGTATGTCCTATTTGTGGATTAAAAGAAAATTATGCTAATATGGATATCAATATTC
TTAAAGGATATCCAATTGGATGCACTAATAGATGTAGACAAAAGCACCAATTGACTTTACACAAAAGAGAAGAAACTTGT
TTTGATAGGTTTGGAGTTAGATGTACTTGGCAATCTGAAGAAATAAAAGAAAAGAATCGCTAGCTTCATCAACAAAATTA
TGGAGTTGATGTTCCAGCAAAATCACCAATAATAGTTGCTAGATCTGAAAGTCGATGCATGGAGTTATATGGTGTTAAAA
ATGGTGGCGGATCTAAAGAAGCTTTGGAAAAGATTTAGAAGACAAATCTTAGAAAACGTGGAGTCAAATATGTTTGGCAA
GATCCAAAAGTACGGGCTAAATCTGAAGCCAAGATGATTTCTAAGTACGGAGTTAAATGCTATTCTAAAACAACTAAATT
CAGATAGCAGTGTCGCGAGAAATCTTTAGAAAATTATGGTGTTGAGCATCCTTCTCAATGCCCTGAAATTAGAAGGAAAC
AACAATAGAGATATTTGTATAATGGCATCAATTTTGACTCGGCTCCAGAAGTTGCATTGTATATTTGGCTAAAAGACCAT
TAGATTTAGTTTGAATACCAGCCAGATGTATTTTTTGATTATGAGTTCAAAGGAAGAAAGTTTAGATATTTCCCAGATTT
CAAAGTTGAAAACCAATTAATAGAGCTCAAAGGAGATCATTTCTTCTCTAAAGATGGAAAGATGATATGTCCTTATAGAC
ACAAATCTTGGAGTGATGAGAAGTATCTAGAAGAATGTGAAAAGTATGAAGCAAAGCATCAATGCATGATTCTAAATAAT
GTCCAGATTTGGACTAGTGAAAAATATAGTCTATATCTTCAGTATGTTAAATCTAAATATGGAAATGATTTTTTGCCATC
ACTAAAGAAGTAATTTATCATTAATAGATAAGGAAGTAAAGCTATATGACACAGATCTTAACAAGCAGTCCATCTTCTGA
CCTTGAAGACAGCTGCCAATATGCAATAAATTCTTCTAGCCAAAGCACCTTAGCTGGCAACAGCAAATCAAATGCTGGAG
CTAGTGTGTCCATTGGAACTGGTACTGGGATTGGAACTTTTGCAAATTCTGGATGGACTACTATCAACACAACACCGCTT
ACTCAAGGCATTGGTGGATGGTATGACACCAAAGTATATGATGATTATGCTAGTCCGAACTTGGAAGTTGATACTCTAGC
AAGCAAGCTTGGATTTTGCAAAGCGGTTGAAGGACTTTGTAGATATGCTTTTCTAGTTGATGATGCTGGAAGTGAGATTG
TGAAGCTTTGGGACACCGCCAGTGAATCTAGCTCTGTAGAAGAGTTCTTTGTTCTCGGAGCAATACATGGTTGTCTAGAT
GTTAACACAACTATAGCAATATCCGAGATAAGCTTGAGAAGACTTCTTGGAAAGCCGTTCTACACAATCAGTGGCGTCCA
AGGAATGTCAAAGCACTTCTTTGAAATCATCCAAGGCACTTCATATCTGGATGAGTGGATCTGCTCTAAGGAGTTTATTG
CTCATTGGATGAACAGATATCAAAATCTAAAAGATGCGGAAGCAAAAGCGCTAGTTGAGTACATGATGGCAATCATCTTG
AAGAAAAGTGCTTCTGAATCTTGATTTTTTGGTATAATTCAATAGTTATGGCAGAAATTGACAACTTTGACATCATTAGG
CAGCATTTAGACTTTGTTGACACAAAGCTTGACAGGTATGTTGTGCACATCTTGCGTAGGCCTAAAGACTTGACTCCGGA
GTACAAGAATGCACTTGGAGCAAATGAGTCTCAGCGCTTGATAAAGACATACTATGTCGACTCTGTCGAGTATTTAGATA
GAAAGAGGGAAGCAATCAAAGAGCTCTGTCGAGCGAACAATGCCCGAGCTTACATCATTGTCCAGCCAAAAGACAACTTT
GAGTGCTTGCTCAACCTTGGACAGAAGATTCTTAAGACTATCCAGAACAAGAACTACTCTGTCAAGCCGGAGCATCTCAT
AAGGCAGGCATACTGTGAGTGCCATAAGTCTAGGAAGAAGCAGTGGATTCTTGACCTTGATGGAAATGAGATGGCTGAGA
TCTGGGTGCAAGTCAACTATGGAGGCAAAGTCTTGTGCAGACGAGAGTGGACTGTTGACAAAGTTGTAGAGCTTGTCAAA
GAAGAGCTTCGAGAAATTGAGAAGTATAATGCTAAGAAAAAGAAGAAGAAGTCTAAAGAGAAGAGTTGCACCAATAGTGG
CAAAAAGCTTGAAGATGAAGTCTATGTTGTCCAGACAAAGAATGGATGGCATGTTGTGACTCCTCCTTTCAATCTGGAGT
CAGCTAGGTCTAAATGCAGTCTTCTCTATGAAGGTGTCCAAAAGAGGACAGTCGACCTTAAAGAATACACATTGAAGCCT
GGTGATTTTGGCTATGTTGGAAGTCCTGGCCTTGACACTAAGTATAGAGAAGAGAAGAAAGATATTGTTGGCTGGCTGCA
CAAAGATGGAATGACATTATTGTTCTGTCCATGACAAAATGTGAAAGTATATTTAGACAACTTGAAGGTTAAATGACATG
AGAATACCTAAGCACACGACCAGTCCTCTCCCTTGGAAGCTGAAGACAAAAAGAACAGCATGCACAAAAACACTAGTTGT
TGAAGTTGTTGACGCAAATGGCGATACGGTGATAGATGAAGTTCTTGATGAAGATGGTGCAGTCTATGCTGACTACAAGA
TGATAGTAGAGACAGTCAATGGAAAACAAGAACTGTATAGGCATAACAGAGCGAGGTGATGCAGCGCTTGACACTTCTTG
GGAAGACTGGGTGTTTGTGCAGAGACGCCCAGCTGTTCTCATCTCAAAAGATCCATTGAAGCTGTTCACTGAAGTCACTA
GCATGGCAAGCAATCACAGCTTCAAGCCTAACATCATTGTCCACTGCACAATCACTGGATTTGGCGAAACTAAGATTGAG
CCAAATGTCCCAGAAACAGCTATTTCACTTGAAGGATACAGCAAGTTCATCAATCTGCTTGGAAAAGACAGAGTTGTCTT
GAGATGCGATCCGGTCATTCCAACTGAGAAGTGTGCTGTCTTTGCTGCAACTGCTGTCATGTCAAAAGCGCTTAGCACAC
GGATAAGGTTCTCATTTCTTGATCTATACAGCCATGTCAAGCAGCGGTTCATAGATGCTGGTGTTGGCATAGACAAGCTA
GGCATCAAAGATGGAAGTCTTCATGCTGGCTTAGCTAGTAGACTTGAGCTTGTCCAGCTGATGAAGCAGCATGTAGCTGA
TCCATCAATGCTGTCTGCATGTGGAGAGCCCGGAGTGCAAAGCGAGCCATGTGTCTCAAAGAGAGACTGTGACATTCTTG
GAGTAGAGCTTATGCCATCTACATCTAAGCAGAGGTTTGCATGCCACTGTGCAGCTAACAAGACTGAGCTGCTGAAGACA
AGAGGTCAATGCAAGCATGGGTGCTTGTACTGCTACTGGAAGTCTTGAGATGCACCGCAGACTTGCTGCTAAGACTTCAA
AGCCACAACTGAGTTGTGGCTTTTTGCTTAGTTGTTGATGAACTGCTCTATGCTGTCTTGGTGTCTTGACAAGAAGCAGC
ACAAGTCTTGCTTCCAGTTGCAGTCTATGCCATCATATAGTTGCTAGTAGTCTCGGCTTATAGTCTCATTGTACATTCTA
GAGAACTTTGGAGCAAGAGTGTCACGATCTACACCAACTATCTTGCACTTAGCAAGCTCTTCGGGATTGAGCCACAACTT
GAGTATCTCTTCTGCCCATTGCTTTCTGCTAACTGCATAGCTACTGCAGCCAGTTGCAGACCCACATGCAGCAAATGTCC
CGTGCAAGTTGTGCTTTATGGTGTTCAAGACCATCTATGCTAGAGTCTCAGATCTTGTAGGGATAGAGTGCTCATTCTAG
GTCATCTCAAACTCAAAGATGCCGTCACTTGAAGCATCATGCTCTTTCTTCTTAGCCATGAAGTTCTTCAAGAACTTGTG
GACAAATGACTTGCAGTTGTGAGCACCATAGAGCCATGAAGTCCTCAGTATTGCATACTAGCTTTGCTTCATACCTTCTT
TGATGAACTTCTCGCCAATGAGCTTCTGCAAGCCATAGATGTTCACTGGAAACTCGTGAGAGAACTCAGTGAATGCATCA
ACAGTAGAGAATGCACTGCCACCACCATATGGCAGCTAGTCTTTAGTGCTGAACTAGGAGAACACATAGTCAGTTGAGAT
GTGTATGAGCTTGATCTTGTTGACTGCGCATGTCTTAGCAATGTGCTTCAAGCTGAGTGCATTGACATCATATGCTCTGT
TTCGGCATGCAATGTCGGTCTCAATCTTCTTAGTGTCAGTAATTGCTGCGCAGTTTATGACATAGTCATACTTGACAGGA
GGATCTATCTAGTTTCTGCATACATAGTCACATAGTGCAAATGGCTCGGCTATGTCAATGTCTCTTGATGTCAGTGGAGT
GACAATTCCTATGCAAGACTTCTCTCTTTTCTGCTCATCCATGAGCAACTCTGCTACATCATGTCCTAGCATTCCATCTG
CACCAAGGACAATGACATTCTTCTTTTTGCTGTGCAAGTTGAACAGGTTCATAGCATCTCTTTCTTATCATAGCTCCCGA
TACCAAAGACTTGTCTTGAAGTCTCCACTAGCATGAGCAGTCTGCAAAGAAGTCATCCACTCATCATAGTCAAGTCCTTG
AAGATCTTTGTCTGAGTAGATCCAGTCATCTTCAGAAGACTCAGTGAGCTCATGAAACATCTTGTCCATCTCAGGGCTGC
TGTAGCACCATGACCGAAGAATGCCAATGTTTCTAGTGATGATGGTCTTTGGATTTATGCAGATCTCTGACTCTTTGTCA
TAGATGTTGTCACAGTAGTATGTGAACACGGCACTAGTCTTTGCGGAGCTTGGCACAATGAATGCATGGAGAAAGCCACG
AGGAACAAACAGCTTGTTCTGCAGCACTGGATCTAGACGATACATCTTTGACACACCAAATGTCTTAGAGTCTGGTCTAG
CATCAATGATGTAGTCAAAGATGACTTCATTGATGGCTTCTACAAGCTTTGCTTGGCAGAATCCACCTCGCTGAGCATGG
CACCCTCTGACTACGTTTGCCGAAGATGAGCTTCGATTTATCTGCTTGATCCAGCTTAGATCACCTTTCAGCACTTCAGA
GAACCAGCCCCTTGAGTCACCATGCACATCAGGAAGCAACTCAAACACCATAGACCTAAGATCACCATCGAAAGCAAAAA
ACGTCTCATCTCTCAATTTGTCACTCATACAGATATTGTATGGAAACTAGAGAGATTGTCATCAGTTCATGTGGTAATGT
GCTTGCTGCACTTAGTGTCTTGGTGGTTGTGGTGGCAAGTCATCACCATACTAGTCATAGCAGTGGTTGTTGAAGTGAGG
ATCATTTGGTGGAAGTCTCTTCTCAAATGAGTTGCACACACAGTCACCATCTACTTCAGGCTAGATCCGGTGGCAGTCAA
AGTCTGGCCGTTCAATGTCAGTCAAGCGCTTAGCAAACAGCTTGTAGTTAGTGCAGACAAGCACTTCATGCTTTCTTGGA
TGGAATCCAGCTGGAATCTTTGGAGATGGAAGAATTGGACCACCACCATGGTGATGCTTTCTCTTGCACCATCTGCAGTT
AGAGCAGCACTTCTCAACATGGTGATAGCCAATCTTCTCGGCATATATCTTTATGTCTTGGTAGTGCATTGTCTCAACTC
TTGCAATCATTGAGTACTGCTTTACGTTGTCTTCATAGCAGATCTCAGCATCTCTAAGCTGCACAAATGGGTCAGAAGTG
AAGATTGTCTGCTCTTCATTGTTGTACATGAAGCTAGTAACTGACACTTCAAATGCTTTCTTCAGAATGCCATCAGCTTG
GTCCTGGACCTTAGTCTCATAGAGATAGACTTTGAATCTCAAGAAGCCAAAGTTGTCTTTTATCTAAGCAGTTTTCTCAA
CTTCAGCTACATTCCATGGATTTCTGTGGAAGCGATGTCCATCTCTGCAGTGGAAGTAGTTGCCAACCCACTGTCCTTCT
AGATCATGCCAATGCTAGAAGACATTGTCAAGCGGTGAAACTGGTATGATTATCTCTGGTTTGTCTTGCATGATTGTACT
TACCAAGTTAACAGTGGTAAGTAGAGAGTGTTATGATTTCGATTGACTACAACATTTTGGCCGAAGCTCTAGCTTCAAGC
AAGAGAAGAGCAGCTAGAAGATGCTGGAGACCTAGCAAGGTAGCTGAATGCGATGGAGGAGGTGCTGCAGCTAGTGGTGA
TGCTGGTGCTGCAGTCGGCGGTGATGCCGTGGCAGCATCTGCTTCTAGTGGAGCAGCTGATTCAACCTCTAGTGCATCTG
AAACTAGTTCAGTTGATGTTCTTGGTAGCTGCAACCATGCTGCTGGAGATGGATATCTTGGCAAAGACTGTTTCCATGTT
CCAGCAAAGTGTGCAGTTCCATTCCATCGTTGGGAGATTGGAAATGGAGGATCTAAGCGCAAGAAGACCAAGAAAGGCAA
AGACAAGCACTATGCCTATGAGAAAGGCATGAAAGTTGTCTATGATATGCTGCATGAAGATGGAGAAGTTGATGTTGGCT
AGATGATATCTGAGTGGAATGACACACATCTTCCAAGAGGCAGAGTCAATCGCCATGAGACTGGGATTCCTGTCAAGTAT
TGGATAGCAGTTGATGACTACAGTGAGATCTTGAACAACTACTCATGCTTTGTTGACTGGAGCTTGAATCTCACTCCTCT
TGCAAACAACCATCGTCCAACTTTCTTGACTGTTGATCCAAGCAAGATCAAAGAGCTCGCAAAGAGAGCTGTAGCTAAGT
GGCCAGACAAGTATGTGTTTGTTGGTGTTGATGACTCTTCAAGGGGAATGCAGACTCAGAAGAACCACTTGAGGGCTTCA
GTCAAGTACTTCTGGAGTCCAAAGTACAAGATGTGGAATGATGCACTGACATTCACAGAGAGCGAAGAAGATGTAGCTAA
GGCTTCATTTGATGCAACTGCTAGCACTTTCAAGAAGTATGACGGAAAGGCCATTGACTGGGAGCAGATCACCACACCAG
CAACTGATGCTGGAAGTGGAGAGTCACATGTCTGGCTCAGAACCCCAGATGGAGTTCTAGTCTGCAGAGTTGATCCTCCG
CAAGAAGCACAGGATGACAGCGAGCCATCTGCTTACTGCATAGTAGACCAAGATGCTGGCAAGCTGGTTGAAGTAGGAAA
TGGATATCCAAGAGGATTCACAACTTTCCACTTCAACTACCAGCCAACACACAAAGAAGAGATCCCAGCTGACATGCCAA
GAGCATGACAGCTTAGCAAGTTGAGGAGAGAACACATATGGCACTAGATGATGATCTTAGACCACTGCACTAGCTCAGCC
GAGTTGGTGAAGAGAGATACTAGGCTTTTCTTGAAGAGAAAGCCGATGAACTGCTCTTCAAGCATGAGCATCCACTCAAG
TGGCTGCTGCAGAAGATCCGTGAGTGGATTGATGGCTGCTTCTCTAGCTGAGTGCAATCAAAGAAGGTGGTTACATGGCA
GATGGAATGAGTTTTGTTGAGCCAAAGTTTGAGCCTGATCCACATGGAGCAAGCAATGCTGGAAAGACTGTCTAGCCAAA
TCTGTATGGTCTTGACACAAACTATGCAACTTCAAACAAGTGGTTTGCCTATCTTCCACTTGAGAATGTTCTGGGTCCAA
GATACAAGAACATTGACTTGCACTTGACTAGATTCAGCATTCCACAGATAGTCATGGGAAGCATGGAAGTTGCCTACAAA
GGATACAAGAAGCAGATCCCAAACAAGTTGATTGATGCTGAGACAAAGCAGCTGACTCTTGAGTACATCATTGATGAAGA
CTGGAACAACTACCGTCAGCTCTATCTTTGGATGAGCAGCTTGGTTGGCAACTTGAACCATCTAGTTGAAGAAGAAGCCA
CAACAATAACTGCATCTCAGTACGTTCCACTGAGAATCTATCTTCTTGACAATCACAAGAGAAGAGTAATGTCGTTTTTG
TTTGAGAATTGCTGGATACAAGTCTTCAATGAACTAGCACTTGATGTTAACAACCCTGGTTAGATAACTCATAGTTTCAC
TTTTTACTACGACTAGATGAAACTTGAGAATCTCTAGACCTCTGGCTAGTGACATCTAGTGCCATCTTTCTTGTGGCAGT
GCCGCATGGTAAATACTAGTTGCAATGATAGACTTAAGCAAAGAACTAGATGCAGCATACACACTGAATGAAAGTGCTGC
TGGACGAGGACGAGTGAAGCACATCTTTGATGATGGTGAGCTCACTTTTGCAGAGATTCGTGACATCTTGACTAAGGTTT
TCTCTGGTGACTTGAGACTTAGTGAGAAGGTTGATGGAATTCCAGTGCTGATCACATACAAGGATGGAGCCTTCTGTGGC
TGTTGTGACCCAAAGGAAGTAGCTAAGCCTGTTGCTTTCAAGAAGATGTGCAGCTGCTGCAAGACAAGTGATGCAAAGAC
TGCATTCTCTGCATCCCTTGATGACTTAGCTTCTGCACTCAGCTAGCTAGATCCAGTTCTTCTGAACAAGTACTTTGCAA
ATGGCTAGAACTTCATGAAGTGCTAGCTAGTGTGTCCATGTGAAGGAAGACTGCATGACTATGGTGGAAAGTGCTTTGTG
ACATTTGACTCACTTGGATGCTATGACAGTGACTTCAAAGAAGTTGGACAAGACCAAGAGTCAGCTCAAGCGCTCTTTGA
CGATCTCATGGCAAATGATGCACTCAAGCAAGAGAACACTGAGATATCAAAGCCAGCTATACTGAAGATCAAGAGCGTTG
TCCAAGCAAAGAAAGTTCTTGAGACTGTGTTGGCAAAGCTGAACCAGTTCATAGATGGGGTTGGCTGGAAGTGCACTATA
AATGACTATGTGCTAGATCGCTACTCTCGCCACCTTGTGAACAAAGCCCTTGAGCATGGCCTTGATGTGTCAAGAAGCTC
TGAGTTTGTGACAGAGCTAGCAAGCCGCTTGAGCAATGTGTCTGGCAAGAAGCCAACTAGGTCTGACTTGGTGACTTTTG
CTAAGCGAGAAGGACTTGACAGCAAGAGTGACTCATATCGTGAGTTCATTGACGATGTAGAAGGATGCGCTGCCGAGACA
AATGATGAGATAATCAAGCCAATTGAAGACTTGATCATCTATGCTGGTCTCTAGCTGATGAAGTGCATTGAAGGATTCAT
GGCGGCAGATCCAAGCAAAGAAGCTCAGAAAGCACTAGCAAGCTTAGACAGCACAATCACTTCTATCAAAGAAGGTGAGT
ATGACATGCCACCAGAGAAGCTTGCCGCATTCAAGAAGAATCTTGCAAAGATTGAGCAGTACCATGAGATGCTTCCAGCT
GAAGGAGTTCTGTTCAAGTACAAGAACAAAGTCTACAAGATGACTGGACCTGGAACTGCAGCTAATGAGATTCTTGGAAT
AATCAAGTACAAGTGATCTTCTATGACATCTTTTCTTGAATTTGCTGGAGTGATGCTCTGTGAAGCCAACTCTGCTGGCT
AGAAGTTTGAGCAGAATATAGCTAGAAACATCAAAGAGTGGCTTCAAGCTAGCAATCTCAAGGACTTCAGAGCATCTCAC
TACCAGAGCAAGAGCTCTCTCAAAGAAGATGATGGACGTGATGAAGACTACTCTGACATAGAGATCGAGAATGTCAAGAC
TGGTGACAAGTTCTTTGTTGAGTGCAAAGAGAAGAAGGCAAACTTTGTCACAACACAGTTCGACATCAATGAAGATGGAA
CAGTGACACCTGTTGCTGGAAAGAGCAGAGAAGAGCTTGTTGATGAAGCTAGCAAGAAGCTAGCTAAGCTGGTTGAAGAG
AATGAGCAATTCTAGAAGTTTGTTGAGTTTCTAGATGCTGAAAATCCTCTTCTTGGTGATGCAAAGCCAAGCAAGTTCTA
CTTTGGCCATGATGATGTGTCTGATGCCATCTTGAGCAAGTTGATGGAGAAGTACAACAAGTTCTTGAAGTCTGGAAAGG
CAGAAGCTGACTGCAATCCATTTGACAAGAAGCTAGTCAGAGAGAAGACAAGAAACATGCTTGCTTGTGGGCTTTGCTGG
AGACTCAGTGATCCAAGCAGGACATGGGACATATGCACAATCAAAGAGATCCCATTCTTCTCTGAGCTAGTCAAAAGCCA
CTATGCTTCTAAGAAGATTCCAGCAAAGTACATCCAGATAGATGATGACTTGTTTGTCTTGGATGCTAGTGACAATCCAC
TTAGCTTGTCATGCACGGAGCTTCCAAGAGACTTGAGAGGAAGATTTGACTTGAAGTTCACACCAAGATTTGGCACTGGC
TCAATGTATGTGACACCAAGGTCAAAGATGCTGTCAGAGCTTGAGTCAACTGCATCATTCAAGACCAGAGAAAGATGGCC
AACCACGGGTAAATAAGTGCTAAAGAGACTTGACTATGACAGATGACATTTTTGAGTGCTTCCCAATCAAGATAGATGAC
TAGCTTCTAGCTAAAGCTAAAGTTGCTGCTTGGATGTTCAACTAGCAGCTTGAGACCCCAGATGGAAAGAAGAAGCCATT
TGCTCCAAAGTCTTTTCCAGAGAGAGCTGTGGACCTGATCATCCAGCTAGATGGATCTGGAGCAAATCTTCTAGAGATAT
ACCTTGATCCAAAAGAGATGGCATGGAACTCAAAGATCATCAAGGATGGAAGACTTGGAAAGCTCTCACCTGAGCAGCTA
GATTCTTTCTTCTAGACACAGTTCTACAGAAAGATGGAAGATGCACTAGCTAGCAAGTGGCCATTGAGTGATCCAAAGTA
TGGAGAGATGTACAATGCTGTGAGGGCTAAGAATGTCACAACAACACTCTCTGAAGAAGAGCTTGAAGAGCTGAATGAGC
TTGAGTCTAAGCTTGAAGAAGTTGACCAGACTGAGAAGAAGCCAGAGCTTGCCAACAAAGACATGACTGGTGATGGAAAG
CGTGACTACTCTGGAACTGGAAGAAAGATCTAGACATTCAGTGACATGGGAGTCAAAGGTGGATCTGGAAAGTACATCTG
CTGGCCGCGTCCAGGAAAAGAGTTCAAGTGGAACACTTGGAAAGACTGGCACAAGCTGAAGCCATTTTGCAAGATGACAT
TTGTGCACAACTCCCGCCACTACATGATAACACTCTCACTGTTTGATGAAGAGTTTGACAACCGTGGATTCAGAGGAGCT
GACACACAGTGGACACCACCTCTAGCTTGGCTGACACACGAAGAGTGCTCACAAGTTCTCTAGCTCACTATAGTGAAGAA
GTTCTTGAAGCAATGCCAGAAGCGAGTGAAAGAGTACATTGACATGGATCCGGAAGAAGTGATGAAGAAGATTGACAAGC
CGGAGAGGGTGACAGTCAAAGAGATTGAGAAGACCTAGCGTGTGATACGCCACTGCATCAAAGTTGCCTTCAGAGAGCAT
CAAGCTGACAACTACCACTATGACAACAAGTGATTTTTGCAGCTTAGCAGAGTAAATAACTCTAAAAGCTGCAAAGCGCA
AATTTGCATTATACAAACAGGCAAAGAAAGAACAGAGAAAATGGAAGTCTTGACCGAAATGGATGAATACTTCAACGCCA
TGTCAAAGATAAACATGGATGAGACAGTCATGCCTTATGTGAATGGCCGTCTTGTTGAAAGCGACACTTACAACAAAGTT
CAGAAGATTCTAAACACACCAGAGCTAGAGAAAGCGCACATGTACTGCTATGATCTAGATCTTGAGAATCTTGAAGAGTG
TGACATAATGAAGATCAACAACTTGTACAAGCTTGGTGTTGATCGTGGATTCATTGATGATGATCTCCAATATCAAGACT
GTGAGCCTGCAGATTGCAGTGTTGATGGTCCAAAGCCAGAAGATCCAGTGGTTGAACCAACTCAAGCTCAAGCAAATCCA
AGAGCTAAGATTCCATGCTTTGTGGCTATGTACTCTGCAATGAAAGATGGCTAGATCAAGACTGGTGAAGCTTATAGCCG
TGCTATCTCTGTTCAAGCGGCTAAAGCCGATGTCATTGCACAGCTTTCAAGATTTGGCTACACAAACATCTCTATTCTTG
CCATTGAAGCTACTGAAGAGGATGCATGTGCTTGCAGCTTAGCTAAAGACATGTCTGGAGCTATCAGTGAAGATGACTAC
TTGAAAGGACGCGTCCACAATGGACATATTCCTGAGTCAGAAGAAGTAGCAGAGGATGACATGCTCGATGGTCGCGCTCA
CAATGGACATATTCCTGAGTCAGAAGATGATGATGCTTCTGATGACACTTCAGATGACACATCCAGTGATGACACTTCAG
ATGACACATCCAGTGATGACACTTCAGATGACACATCCAGTGATGACACTTCAGATGACACATCCAGTGATGACACTTC
>SDBT011083.1
AATGGTACAGAAAAGTCAGCTGTTTCTATACCAGTATATGTTAAAATACCATCTGTTGTACTTGTGAATCTCTCTGCAAA
TAAAATAGTCCAGTTAGTAGAAATAGTAACAGGGACCCATGTATTTTGAACTATACTCCCTATTGTTTCTGCACTAGCAG
GGACAAGCGACAATTTAGCTGTTGACATTGAATTTTTCAAATCTTGGTTTGCAAAAGTGGTTAGTCTAGGATCATCTCCA
GTAATTGAAGCTGTTGTTTCATTTTGAATTAATAAATTATCATCTTCACTAGTAAATGTAATACCTACAGTTATTGAAAT
ATCTGCAACTATACTGGTAATTGATCCAGCTTGACCATCATAAGTTCCACCATCTCCTTTTAGAACACGAATTGTGTCAC
TTATTCGATATGGACTAGTATCACCAACAGTGGGTATGACTATCCCTGGACTCCCATCAATAGTAGTTCCTGCTGTTTGT
TCAATAAATCCTGCACTAAAATATGTAGTATCATCGCTAAGACGTCTAAAGTTTGATATGTTAAATAATAAATCATCTCC
CAATTCATCAGGTATTGTAAAAGCAGTTACTAGACTTGGAAAATCAATTGTACAATTATTTGTAACGGCATTCATATTTC
CTGCACCACCAATAACAAATAGCGAAGCATAATCTGTAGTAACTAAGGGGGTATCTTTTATTTCAAGTACGGTATTTCTA
TAATCTATAACTCTATCATCCAAACTTTTCCAATTATTACTCTCACTAAATAAACCACTATTAGAGATAGATATTACATC
AAAATCTCTTGTTCTTCCAATATTAAAATCAAATATACCAAATCTCAAAAAAACAATAAGACTTCTAACAGCAGGTGAAA
AAGAGCCAGACAAATCAAATAGATTACGTCTGGTACCATCAGGAAAATTTGCAACTAAATCATGGTCAACATCAAAAGTT
CCTATTCCTGTATCTATATTGCCAGTAGTATTACCAGCAAAAGCAGCTCCCGTATCAATTATTATTGTATTCTCATCTGG
AACACCAATAATTTGAAAAGTTTTGTTGTTAATATCGTCATTGCCAGTCGCATCATAAATATTAATCCAATCATTAAGAG
CAAACGGATGATCAGTAACTGTTAGATCAACATCAGTACCGTCTCCCTCTACTACTGCGGAAATATGTACTTTAACTTGA
AACCATTCACATTGACCATCTGCATTAACAAAATCTACTGCACCAAGATCAAAAGAAACTCCTGGGTCTATTGCAGTAAC
TATATTATTTCCATTATATGTTTGATTTCTGCTGCCAGTAATTTTTACAGTATCAATTACCTGTATGTCACTACCAGGTG
CATTTACTCGGAGCTTACCAACTCCATTATCTGAAAAATTTGTTACTTTTCCTAACTTTAGAGGTAAGGACATGAACATG
GGAGTATCTGCTGCTCCACCATATGCAAAACCAGCCAGAGTATTAACTCCATTTCGAATTCTCATACTATCGCCTGCCGT
AATTAATACAGGAAGACCAATACCAACTAAAGTTAGTCTGTTTATTACACCTGTATTTCTTTTTAGAATATAACGAAGAT
TAGGAGCATCAAGAACTGCAATGTCTTCAATCTTTCTCATTACAACAGACGCATTGTTATTTCCTAATTCGTCATTGGGA
GAGCTAAATACATTACTCATTATTAATCACCACGTAAACCAATTACTCCCATCACTGTATAATCTTACACTTCCAAAATT
TGCTACAATGGATATGCCAGTAGCGCTTCCATCTATATTTTCAGAGCCTTCTGTATCTATTGTAATATTGCTACTCCCTG
CTGTTCCTGACTCATCTTTTACAATTATGGTTCTACCCACTACAGTATCGGTAGTAGATAATGTAATGGTGACAGGTGTA
GTAGTAACTCCAATGATTATATCATTATCAGTGCTTATGCTAATTGCAGTTGCAGTTCTACGTAATGCAAAACTGTTTTG
TATATCAAGTCCAGAGTTTGGAGTACCAGTTCCAATACCTACATTGCCATCTGTTGTCATAGCTAGTATGTTTTGCTTAA
GAAAAGAGGCTCCACTATCAACAACAGTATTAAAAGAAAATACTTGATTTGCGTTTTGAAAAAGAAATGTTTTTTTATTA
TTAGCTTCACCAGCATCTTCCATCATTATACGAGGACCAACATCGTCAGTCATCAGAAACCCTCTAGCAGTAACAGACCA
TTCAGTAGTGCCACTCATAAGTAGATGTAAATTATTTTTTGGATCACTAGTTCCAATACCTACATTACCACTGGCATCAA
TTAGTAGTCTAGTGAGAGGATCACCAATATCATTTATGGGTTGAGTTGAAATCTGAAATTCTGTACCTTTATTGGTTCCA
GTAAAATTTCCTACTGCAGTATAATTAAAATTTCCACAATCAACAAAACTAGTTCCATTATATCCTCTTATTGCATGCTC
GTAAATTACATCTCCATCCAGTATAGCAGTAGGAGAAACATCAGTTCCTCTACTGCGAGTAGCTCTAATTAGAACTTCTC
CTTCGACTGAGTTATTAAAACTAAACAAATCTAATATAAGTGTGTCATTGGTATTGACCATTCCAACTGACTTTTCAAAT
ATATTAATTTCAGTAAATGTATTTGTAGAATTAAGATGTGTAATATCAGTAAAGCTAAACTCATCAAATGTTAGATTAGT
TGTATCAACTACAATTGGATCAGGAGTTGACAATACCCAACTAGTATTAGCATTAATGGTTCCTGAGGTGACTAGTGTAA
ACATTCCATTATTTACTTCGGAATCTGTATCAGCATCAGTGGCACGAGTCCAAGCACCTGCATCTACTACAACATAGATT
CCATTTTCAAAAGCATCTGTCTGGTTCTTTACTAATACTCTATTAGGATTAACTACTGCAACTCCATCAATAGTCTGTGA
ATTTGCAAGTGTAATGTCTCCAGTAGTAGCTGCTACACAATCTTCTTTAGTTTCTAGTCCTGTTGGAATGGATGCTGATG
TATTATTTTCATCTCCAACAAAGATAGTACCGTTTGCTAATGTGGAATTAAAAGTACCATCAGCATCTACTGTAAGAACT
GGTGTACCATTATTTTGTATCTGCCATAGAGGTCTGTTTTCTACATCAGTATCATCAGACTGTCTCAAATTCAAAACAGA
GATAGGTATAGTTCCTGTATCACCTGGAGTTATACTTACATCAGTGGTAAACCCATTACCATTTCCTAGTGTAGTGATAG
CCATCTTTGCTGCAAATGATGCAGGAGTAGCAGTTGTATTTCCAAACGTAAATCCACCATCCGTGTTTTGTATTGTTAGT
CCATCAGTCTCAATATCATCAGGAAATATAACATCAAGGGTAGATGTAGGAGTATTTGTTCCAATTCCTACGTTACCATC
ATTATCAATACGCATAACTTCTACTCTGCCAATAGTTGTGTTTGCTGTAACTTCAAAAGCAAGTTCAGAACCCATCGCAC
TAGCAGACCACAATTCACTGGCAAAACCAAATATTCCACAGGAATTATCTATAGTGTTACTAGTGTCTGTAGCTCCTCCC
ATCATGTAGAATCCTAGTCTATCCCCTGATGCCATTGGGTTCCCATCATCACTATATGCAAAATAACCGCCTCCGCCTGT
GGTGGGGCTACTAGCACCTGTATTTGTAGCTGATACAATATTTGAATCTACATCAGAGACACTTAATTTTTTTGTGCCAA
CATCTGTTCCGATTGTAACTATACCTGTTCCTTCTGGTAGCATCGTTATGTGTTGTTCAGATTCTATATTACTAGATCTA
AACTCTACTACTGTAGATAGTTTGTCTTGAGTTATTATTCTAAAGTTTTTAGCACCTGTAATTAGCGGTCGCAATTCCAA
AGCGTTCCCTCCACCTGAAACACTTGAGGAAGAAAAAGACCACGCTCTATCTATACCAAAACGTAGTACATCTGCACCAA
CTACAGTACCATCTCCAATTTGTAATAAAGCATTTGGAGCATTCGTTCCAATACCTACTAGTCCGTCTCTGGTCATAGCG
ATTATGTTTGGAGTAATGAAAGAACTTCCTGCATCATTAACAGCATCAAAAGAAAATACTTGATCTCGGTTTCTCATAAA
AAATGTCTTCTTATCAAGAGCCTCTCCAGAATCTTCTAAAATTATACGCGGACCAGTAGAATCAGTTACCAATATTCCTC
TATCAGCAGCTTCCCACAAACTGGATCCACTTACAAGTACATGTAAATTCTGCCTTGGGTCAGTAATTCCAATACCTAGT
CTTCCATCAAGAAATAAATCCTGATTAACAGAATTAGAACTTAGAGTGGGGTCGCCACCAGTAGATTGATTAGTAAAAGT
AAGAGTGCCATTCATAGTTTGATTTGCAGTAAATGTATTTGTAGTGTTTAGTAACGCAAAGGTGTCATTAGCTGTGATGG
TTGGAATTGTTACATCAAAGTCAGCAGCTAGATCATCTCCTTTTATTGTGTATGTATTGGTATCATCACTGTCTCGTATT
CCTATTTGATCAGTTATGATGGTTGGAGCAGTGAATGTAGTTTGTGTAAAGGTATACACATCATCGCTTGTAAAGAATTT
TAGTGAAAATTCAGATATTGCATTTCCTACTTGGAGAATCATTTTATCTTCTGATAGATCTACACGTAACCCGTAATCGG
TATCAGCTATTGCGTTATCAGTAGGTGTGATGGTGAGGTTTTGTAAATTAGTTAGATTGTTAGTATCAGCATTAATAGTG
GTTAGCCATGGAGTTTGAGCGGAAGTAAAAATGGTGCTTGCTAGAACTCTATTATTTAGAGATGTAAGGCTGTTAATTAT
TAAAAATTGATCAGCATCATCTAGAGAGCCTTTGAGGGATTTAGTACTCCATGGGACATTACTCATTATACATCACCAGA
TAAACCAATCAGTTCCATCACAAATGAATCGTATAGCTTGAAATGGCGTACCAATTTCAGTAGAAGAACCTCCATCAATT
AGTGCACTACTTTCTGTATCTATTGTAATTTTATCAGTAGGAAGATTTACATTTCCTAAACCATCTTTTACAACTATTAT
TCTTCCTCGTACAGTATCGTTATCTTGTAATGTTACGGTTTTCTCACCAGATAGAGCTATATAGTTGATCATCATATCAG
CTTCGGTAGTTATTGTATTGATGTCATTTACGTTCCTTAAAGCCAGAGATAGTCCTGTATCTACGTGGAGTCCAGCCTGA
GGATCAGTTTGTTTAATTCCTACTTTTCCTCCTGAATCAGCTGCTAAAAATGTGGCAACAGGTGTACCACCCTCAGATAT
TATATCAAAGAATTTATCATTAACTAAGGCTCTAAACCGCATTCTAGTAGCATCACCAGTCCCATTAGTCTCAAATTGCC
ATCCTCTTTCTGTATCAAATCGTAAAATATCTCCATTAGTGTTATCTCCAATTTGTAGCAACGCATTAGGAGTATTTGTT
CCAATTCCTATTATAGAAAATGATGTGCCAATTCTTAATAGAGTAACACGCTTGTTTTGAGTTGAAGGTGTTGCATCTTC
AGAATCTATAATCATAAACTCATCATCATCAACTAGAGGATCTGTTTTCTCACCTTTATCAGACCATGGGACATTAACCA
TTATTCCTCATACTCCATAAATCCTACATCTTCATACTCCATATTTCCTCCATCTTCATACACCATGAATCCTCCTTGCT
TTTCATCAGGGAAGGATGATTGAGGGGGAGAATATAATGGAATTATTGGTCTTCCAATTATTGATAGTTCCTGAGAGCTA
CTACGTCCTTGTGGTGGTTCTGTATATTTAATTGACATCTAAGGTATGCTCACAATACATCGATTAAGATTGCCAGCTAC
ACTTGCTCTAAAGTTTAGTAAATCTCCATCAGATACTCTGATAAATCTACTTTGTCCTCCAACTAACTCAATTCCGCTGT
TTAATTGAACCCAAGTAGTGCCGCTATCTAATGTGTATTGTATATTACTACTAATATCATATGAAAAATCAACGACTATT
GGTGCTATTTTATTTGAATTTGATAATGAAATTGTAATGTCTTCTGATAACCATTCCTCATCTGCATTTTTTGCTACAGG
AACAGTAACTTTGGGTGATGCAGTTATGTTTACACCTGTACTAATTAGATAAACTGCCATGGATAATATTTTTATTTTTA
CCTAAAGAGAATTATCTACTATCCAAAGTTTTGTGATGTAAACAAATCGTTTTGAGTAGGTAATGGTACTTTGTTATCTC
TTGGATCAAATCTTCCTACTGCTGTTTTTGTTCTGTCAGTTCTTGTTGCAACAAACACACCTACGAGTCCATGTTTTCCA
TCATCACCAAACATTTGAATGGTATATTTTTTAAAATAATGTTCAGATTTTTCTAGTAGTTCAATATCTTCTGCGTGCAT
TGAACGAGCATAAGCCATTGCAGCATCAGCACATCTTGACCAGTAAATGGAACCTCTCTCTAGTGGGGTATCAATGTATT
GAAAGATTGTGTCATGTACTTGCTTGTTTGCATTGAATACAAACTGGAGATATGTCTCATCGTCTTGTGTATCAGTAGAT
TTTATTGCAGTTTTAAAAGATCCAATTGTCAAAAATTCGGGGATTGGTTGCGGTTCACTAGTAGACATAATATTTATCCC
ACTAATTTTCCTGGAGGATAGTTGAATCGCTCGTTGTATCTCCTTTGTACCCTATCTAGCTGGTCATTAATTAAAATGGC
AGTCTCTTGGTAATCAAATTTCTCATAATTAAGATCATCAGATCCTAGTCCTTCTAACACAACACCAGGCAATGCGTGAA
GGTCTTCTGACCTGTTTCGCATATCACCAAAATTAACACCCATGATTATTATTATTCCATCAAACAAGAAAAGAACTATT
TCTATTATGCAGGAGCATCAAATGGTATTGTCATACCAAAGTCTCTAGTCAAGTCAGTTAGTTGAGTTTTAACTGCAAGG
TACTCGTTAAAGTCTAGTTTCTTTACGACTTCGGCATCTCTTTCCTCGTCATAATATCTTCTCATAATTACTGGTCCTTG
TCCTAGTCTTAATGCGTTAGTCTTGTTAATTGCAAACATTACCTCGTCATTTGTAATCATTGCATCAACTACTGCAGTAA
TACCAGGGATTCCAGGGAATGGTACTGTACCACCAGATGGGAGTCTTTGAGGAATCATTCCTTGTGGACCACCCATGTTA
GTCCAAGTGTTAGAAGTGTAATTAGCGTACATGGTTGGACTCATTGCAATATGAGTAATTGATACATCCTCCTCAACTAA
AAAGTCCTTGAATAATTCAAGCAAATCATTACCAGTATTATTAGTAGAGTGGAAGTTTGAGCCAATGTCTGCAGGAGATC
CTAGTGTAGTTTGTGTATTTGCAATTTCAGTAAGTACATTGATTCCTTCTTGGTTTCGTCTACGCTTCATTCCCCATGCG
ATTTGGTTTTGATCAACGTCTTGAGGATTAATGACAGTTCTAATAATGTCCTCGATAGGATTGTAAGTCTTACCGACAAG
TTTTTTCAAGTCATATACAATTTCATCGTAATTAGTCTTGGTACTTTTTGATTCCTCACTTCTATCTAGATATTCTACAT
CTTGCGTAGTGTCATAGAATGTCTCTCTGTATTCCAATTGTGGGATACTTCGATTAACATACATGTTATCAATATGGAAA
TACACATCAGGTACACCTTGTGCTGTCTCAAGTAGTCTTACTAGTTGCAAGTGAGTAATGTTTGTAGAGTTTGCTATTGT
AGTTGCAGCAGCTAATGATAAACTATCATTTACAATACTGGCGTATAACCCCATAGCAGCATCTTGTTTTGGAATTACTT
TGGCTGCTAATCCTTTTTCTGGATTGGTTTGCATTTGAGCGTATAGTTTTGTTCCACTGGCAACACCGTTTTCATGTTGA
CCTGTGTAAATTCTGCCATCAGGTAAAAGTGTAATTGAACCGTGATAATTATCGCCAGACATATCTATGGTCCCACCGTC
TCCACTACTACCAAGTCCCCAGCAGCAGCAACAATCTTTTTACTGCTGTCTGTATTTCTAGTATAAATCTCAAAAACTCT
TCCGATATAATTAACTCCAGTTGTAACTCCGATAACTGTAACTTCATTAGTATTTGTTGTATTAATTACATTATCCCCTG
CAACTAGTCCTCCTGCACTATCTTCCATTAAAATTCTAGTTCGTGGTCCTAATGTTTGAACCTCATCTCCTACCAATGCT
GGAACATTAATAGTTGGAGTTGCTGTTGCTTGAAAGATTCCTTTAGTTAAATCTCCACCACTAACTACAAGTTCACCATC
TGTATTTTTAGTATAAATTATTCCTTTAGTAATTGTAACGCCTGCATCAATGTTTTGTGTTGTAACTACTGAATATTGTG
GATATGGAACATCTCCTGGAACCATCGGATTAAGATCAGCCATTATCTAGAGGCCTCCGAGATTTCTTCAAAGGTTTTAC
CCTTTAGTGCAGATATATCCCCACCATTCCAATCGAAATTATTTTCTGGTACAGCAGTTGTACTTGCTTTCATACTTTTA
ATTATAGATTCAACATCTTCATACTTGCTCATTACCTCACTGTATGATTTTGCTTTTAATCCTGCATGGTATTCATTTTG
TTGTTTTGCAGTTAAACCATATTTTGCTTGTAATGCAACCATTGCTTTCATTTTCTCATCTTTCTTTTCTTCCTCAATAG
CTGAAAGTCTGGCTTTAAGATCTTCTTTTTCTGGATCATCTTCTTTGCCTTTTTTAGATTTCATTTCTTTGTGGACATCC
TCCATTGCTTTTAATTCGTCTTTATCTTCATCCTTTCCTTTCATTTTGGAAATCATTTTCTCTCTATCATCTTCATCTAC
ATTTGCAAAGAGTTTGGCATAACGACCTCTTTTAGCTTCATGGGATTTTTCTTTTTTATCATTATCTTCCATAGCTTGTA
ATCTAGCTTTCAAATCTTTATTTTCTTTTTCTAAAATATCATTGTCTGCCATTTTCTTCTGTCTTGCATCACATGTACAA
GTCTTAAAAGAACTTTTTAGACCCTTCTTGGATTCGCCACATTCAGAATATGCAATAGCTAACGCTTGATCATCAATCTC
TATGCCATCTTCTTTTTTCTTTTTAATTATTTGTTGAACACAAGTGGAGGCCGATAACAAGATTAGCTGTCCTTTGTGTT
TGTATAACAACGGAATCTCTTGCAGATGACTAATGTTGTCTTGGTTTGCTGTTGTAGTTTCTGCATCTAGTGATTTTCCA
GATAATAATTTAACATCACAATTTTTGCCCTCACACATTGTCTTTACAATAGCTGTGTTGGGTCCATATGCCGGATCTTT
TGTTAGAAATGCATGATGGACAAATTTCCAATCAGTTGTATCAATTATTGGTAGTCCTATTCTGCCTCTTCCTAATACGG
TTACACCGTCATTTTTAGGCCAGATTAATGGTGAGACAAATAGTTCTTCACTGTTTAGTCTCTCCCAAAACTTGTCATCA
AGTACCTCATGAATAAGATCAACTGATTCTTTTTTCTCATCTAATACATAATCAATAATATTTGTGCGGGAGAATGGCTT
TTGCTTCTCTACGTTTTCCTTAAAGGTTTCAGCCTCCACATGATCCAAATCACATTTGGCATCAACACACACCTCAAACT
CAATCCCTGGATAGTCAATTGCTGTGTGAATATTTTTTTTAATAGAATCCCATGTTGCTCTCCATTCGTTTTTGTTTCGT
TTAGAGTTCATTCCAAAGGTGCGAACAAATCGGCCTGTCCTCCCTTTCCATTCTGTAAGAAGGTTTGATTTTAAAACTGC
TTTAGCTGATAGATACATCTAAAGGAATAGAACTATTTTTGCGATAAAAGAATAATTAGTTATTTATTATTTTTTCTTTG
GAAGTACTGCAACCACCTTGTCAGTATTTTTTTGATACTTTGGATGCACTTGATTTCCTTTTTTTATGGTTCGGGGTTTT
GCATTTGGATCATTATTTTTTGCAACTTCATCTTTGAGGGTTTCATTTTCATTTTTTAAATCTTGAATTTTATCATTAGA
ACTATTTTCTTTTTTATCCCATTTAACCATGAGAATAATAAAAAATTATTCAATATAAGAATATCTCTATTATTATTTCT
GGTCTAGTATTTGTTTAATTCCGACATAACTCATGGTTTTGGGGTTATCTTTGATATGTTCTTTTATCTTATCTATTTTC
TTTTTGTGATTTCTAATTACACTATCTTGCCAATTATTATGATTCCTGAACTCGGTATTATAGAATCTAAGTTGCCTATT
TTCTCGTTTTAGTTTTTTAATTGTTTTTTCTAGTTGTTCAGTCATGATTTACTTTTCTTCATGGTTATCTTTTCCTGACC
TTCTCCACCAAAGCTAAATTTACTGGATCCATTTCCTCCTGGATTAGTTTCTGCATCAGAGTTTACCATTCCTGAATAGT
TATCTAGTCCCATTAATTTTCCATATTCAACGTCAGTTAACTCTTTTCTTCCATCTATCTCATTTGCAGCCTCTACCATA
TCATACCATTCAGCAATTGGCAAGTCTTTGAATTTCATGTTTACCTTGAATTTCTTTAGTAGTTCATCATCATCCTTGTT
TAGTATTCTAAACCACTTGTCGTATGTTTGGGGTGATACCGTTCTATTAATCCATTGTCGCATTGGATGAATTACAGTAG
CTATTGCTAGCTGTATCTTACCAATCATTGTAGCCCTATTACTTGCTGACTCGTCATAAAACATTGCGTGAGGCATTCCT
AGAGTAGCAGCACAATATTTCACAAGTGATTCATTCATGTTGATAAAAGAATCCACCTCTGGCTGATACTGTATGTTATC
CAGTCTTGTATCTGCAGGATCCTTCATCATAATATTTGTAGTAGCTGGTACTATCCTCTGAGAGATTCCATCGTACTCAT
CCTCTTTTTCTTGTGCAGTTTGGCCTTCAGGTCTTATAGATAGTAAAGCCAATCCTGAATATGCATTCTCACCCATTGCA
GTAAAGTTGACACCAATATTTGTTCTGAGAACTCGTAATGCATCAATCATTGGCAGATACAACGAATCACCATACCAAGT
TGAGTTATGAGTTACAGCAGATGATAATGAATTATACAGATATACCGCATCATTAATTTCAACAAATCCTCCGGCATTAT
CCCACTGGAAGGCCTCAAGGCGTGCTGTGTAGGGATTTGTTCTAATCATTCCTAGTTCCCTTGCATGGGCAAACTGCATG
GATGTTGGAATGTTGCCATAGTTTTTGTCATTAATTTTTACTGGCTCGTCATACCTTGATAGTAATGCAGACCGATTAAA
TGAAAGACAATTCAAAATTAATGCTGTAACCTTATCTTGGTATGGTAAATCCAAATACCCATCTTTATCAAATGAGAGTT
GGTTTTCTATCTGTATTAAATCACGAATAATATCCTGGTGTGAATCAATCTCCTTTTGATTTTCAACTGAATCCTCACCT
GGATTAATTAATTCCAGTTCGGGTCCAAATCCTTTTGCTACAATAAATTTTACTAGAGCTCTTAACAATGAACCACCAAT
TGTTGATCTAGCATGAGCCTCAAATGTGATGTAATCCAATGACTGTGCAGGGTTTGAAAAGTATCTTGGAAACCACTCTG
GTCTGGTGTTTCGTTTGTATGTTATTTGAGCTGCTGATAATGGCTTGCCTGTAATCTCATCATTAACTACTAGGTGCATG
TATGGCTGCCAGTGCTTTATTGTGTCCTCATCGTATATGCTATCAGCATTACCAAAAACTCTAGGTTGGAATCTGGTTCT
TCTTCCAGTGATTGGTCCTGCAGCGTGGGCGATTCTTAATTTTTTCTTTTTAGTTTGAGTGTCTATTACTTCTTCTTTTA
TTCCATCAAATCCCTCCCATGATACCACTGTTTTAGTGCCAGATGATTTTTTGTTTGAATGTTTTAGATTTTTAGTTAGG
TCTCTAATACGCCATACTGTACTGGTAGATACTTTGAATTTGTCTGCTATTTTTGGATTTGAGGTATTGGGATGTTTGAT
AATGTAATTAGCTATTTTGTGGTTTAATTCTACCATGAACTGTTCAAGGACTATTCATGAACTATTCATAAAGGAATTAT
TTTATAATAAAAATCTAAGTTATGGCTTGTGCCATTATTACAGCAGTTGCTTTTGTTTTTGTACCATCAGCAAAAATAAT
CTCTGTATGAATTACATCATAAGTTGCAATTGGGAACAATGTAGTCAATGCTGTAGTTAATGCAGTATCTGCTACTGCAC
CCGAATCAATTGTGATTGGGAATCTTGCATATACAATATCTCCTGCTGCCATGAATTGAGATAATTAATATGGTTTAAAG
GAATTATTTTAATTTCTCTATTTCTTCTTTGAGATATTTTGCCATAAGATCAGTCTTTTCTTTTAGATACTTCTCAGCTG
ATGGAAGATCTCCTGCCATATCTGCAATAAATCCAATCTGTGTATTTGATATTTGTTTTACTCTAATATTTTTAATTGCG
AATATCTTTCCATCTGTGGTTTTAAATACTTCAATATCTTCATTCACACCTCTATTCATTATTTGATTTCTATTAAATGA
TTTCATACATCAAATGCAGACAATCCTCTCTTGTTTAGTTGTAATGGATAATCAGCCATAGTTCTAGGTAGTTTCCTTCG
TATGGGACCAGCAATTATTTCACCACCTCTTCCTAATCGATTAATCATGTATTGCATGGTAACATCTAATGATAACATCC
AAGCGTGTAACAAATCATTGTGCTTTCCTTTATGTTCAAATTTTATGGAACCATCACTATTAATGATAATTTGCTCATTT
ACAATTTGTTGTTTTAGGGTTCTGATATTGTTTCGTTCAATTGGATCCTCTATCCTGTTATGATCTGGGAACGCATACCC
ATTATCTAGTAATTGCTTTGATGATTTTGCTATCTGCATTTTAGTTCCTGATTCTCCCTTTGTGAATGGAGTTTTTAGTA
TTCTACGTTCTCCATATTTCTCTTCTAGAAAATCAGCTAGTGTTTTCTCATTTGTGTAATCGATATTTAGTGCCTTGAAA
TCCTTATACTTTGAGAGTATGCCATCGTTTAGTTCTTGCCAAGTGCTATCGTAGTTCCCCTTTTGGAGTGTGGTTAGTTT
AACAAGTAAGGGCAGCCATGCTTTGCCTTGTGGGATAATTTTTGGTAAGGCATGAACACAAATCCCAAAGTAATCTCCTA
TTATTGCTGGATCCATTCCAATGAATAAATGATAATCGTTACTATTCAAAATGCGTCATATGCCTCCGTTGCTTCTGTTG
ATGTATGTTCAATGGAATGTTTAGAGAACCATGTTTGATCTGAACTATAGAAATCAGCTTCATAGTACATTGAAAATAAT
ACACCTAGTCGCCTTTTCTCTTTTTTGATAAACTCTGGTGTAATCATTTTACATTTAATCCCTACATGATACGTGTATTT
CCTAACTAGGAATCCTGATGGGGTAAGTATTTTTTTCCCCTCTTCTAGTTCTATTGTTATTCCATCTTTTTTGAGTGAAT
CATCCTCATCTACTATATTGAATACTGGTCCTGATGGTCCTCTAGGTGGACATTCAATTACCATTGTACCATCTGTGTTT
GCCAACCTACTAAAAGCACCACCAAATGCTTCAACAAATCTTTCTTCAGTCATATCTGCTAGTGTAACATCTGACATGTG
GATATGGCATACACGTTTGAATGAGATTAATGAACCGGCAGATGTAATACCTAATGCTATTATCTTTGTGGTTTGAGTTG
GATTCTCTGGATTTCTTAGGTATATGGTATCAATCTTTGTTCGTTCATCTCGTAATAATGCCTCTTCAGTTAATGGCCTA
TCAATTAGAAAATCCTTGTAGATTGAATTAACAATCATCTTTTTTAAATCCTGGATATGATCTTTGGCTTTTTCCTTTGA
CTGAGATATTATTAGAATCTCTTTTCCCCTACCTCTGGTTAATGCAATATGGAAATCCTCAAGCAACAATTCCATAGATA
ATCCAATCTTTTGTGATTTTAGGTATAGTCTGTAATTTGCTATCCATCTATCAGCCCATGTTTGTATCTGATGCTCAGCT
AGTGTAGTTACATACTCGTTTGTTTTCTGATTGATAAAATATCCCACATTTTCATAAAATTCTTCATGTTTGTCTGGAAC
ATCCTTAGCTTCACACAATACAAGTTTCTCTTTTGAAGATACTGACTCTGGTCTTTTGTAATAACCAATTAGTTGTGCTT
CTTTAAGTAGGGATTGGGGCTTTACCACTTCTCATCATCCTGATTACTTCTCTTACCTCACCATTACCTGCATCCTCACA
TAGTTTGGTTACTATATCGCCTTGAATCTTTACTAGTTGTCCTTTCTCATTAGGTGTTAATGGGATTGCTATTAAATCAC
CGTTTGTAGTTAGAATTGACTTTTCTTCTTCTTTGTATGATTCTAATTGAGAGATGTATTTGAATAAAAGATCTGCTGCT
AGTCCATAATATTTAATCCACTTTCCTGCTACTATCTTTACAAATTCTGAATCATAATGAGAGTCTATTTCTTTTCTATA
TTTTCCTACGGTATTTCTGTTACATCCTGTTTCTTTTGCTATTTGAATATCAGTCTTGGAGGGAAATCGAAGTAATAGAT
CCTTTACAGATTCTTCAACTTTTACTGCTAGTCTTGGCATTACTATCTTACTTGCATGATGCCACAATACTAAGGAAGTA
TATGGATAATAATTTTGTATTTAACTTAATGAGCGTGAATTGTTTCTTTGTGTTCCTTTAATTTTTTTATGGATGAAAAA
GTCTCCTTACAATTAGGATAGTAACTGCATTTCATTTTGAATATCACTAAATTAAAAAGAAGATATACTGGAAATTAAGT
ATTAACATAGTCTACTAGTTTTTGAGGTAAGGTAATCTCTGTATTACAATTTTCACATCTGTTTGTTTTGATAATGTGTT
GTAAACTTTCTTTGTACAAGGGAGTTTGGCAATAACTGCATTTTGAAATAGTCTTTGCTGCAAACTCTAAACTACAATCA
TAACATTCTACCTTGGTGCCCTCATTTTTTGGTCTTACACGCCATGAACCACATTCACATTGTACTCCAAAATATTTTCC
AAAGATAGCTGCATCTCTAGAACTAGGACTGAGTAGTGGTAGTTTACTTGCCTTATCTCCATTGAGATATTTTGCAGTTT
GTTTTGCAGTGATTAGTTTTTTTCCTTGGTCTTCTAATAATTGCATTCTTGCCTTGTGAAATAATTTGACTGCATTATTT
AGTCCACCTGCAGCTGTAGTTACACATTCAATGAATAGTAATTCTGTGTTTACAGGAATTTTTGTTTTGTCATCTAGTAC
ATCTTTACAGTTAGAGATGAATGCTCGTTGTTGTTTGTAAAATTCTCTAATTTGTTTTTTATTAAATATTTCTTCAAACT
CTTTTGTGTTTTTTGCCTTGTCAATTCCAAGACTGCATATCTCTTTAATGTCCATAAAAATATCAATGACTTCTTGGTTT
GGTTGGTGGATATTTGTAGTATTTATAGAACTATTTTCAGGTGACGTGTCCGTCGCCTCACTAGAAGAAGAATATTTTGA
ATCAGTAAAATCTAACTCTGACATGACCTCACGCCACCATCCACTAATGGAAACTTCGTTTAATTCTTCTTGTGAAACAT
TTAATTTTTCTAGATGTTCTTTCTTCTTTTCAATAATAATTTGTTTGCCTATTGTAGAGATCTTATATTTGGGAATACCT
TCTATTTCTAGTTGGGTTGCTAGCTTTATCCAGGATTGTTTTAGGGAATCATTACCACGTTCATGTTGAAGTTCTTCTAG
AGCTGCAACATCTGCTAGTCTATAAGCATCAATAGATGGTTTAATTATAGATTGTTGGGACAAGATTGTTCTCTAGTAAT
CATTTTTTATTTAAAAACTTTCGTATTTTCTTCTTCTTTGCACAGGCTAGTATGAAATCATCTTTTTCGTGCAGTATTAC
CTTGATGTTTCTTAACTTTTGATTATCAGAGAATGATTCGTTAATTTGTGTTTCAATTCTCTCTAGCTGTTCTGCTAAAT
ACTGCTTTATGTGAGATAGGCCAAAGTTTGATCCCATAGTTTCTGCCAGTCCCTTTGATAGCTTTAGGTTTAGATCCTTG
AGGTGTTTGTTTTCTTCTTCTAGCTCTTTTATACTATCAGACATTTTGAATCACTCTTAATTCGGTTCCAGTATTTTTTA
ATTGAATTGTAAAGATTTTACTTTTAATGTAATACAGATATTCAGGAGGTCCACGACCTGTCTTTCTTTCTATTGTTACA
ATATTATTATTCCATTTTTTTAGATCTTTGATGTGACGATAAGCTGATGTGGTAGGAACCCCTGCTAATTCTGCTATCTG
TTCAATATTCAAGCGTGATTCTTTAGTGGTAGGAAAATATTTCAATAATTTTCTTCCAGTTGGAGATAAAATGGCAGAGA
TAAGTGCTTCATTCATTTTTATCATCTTGCCTGCTCTATCATCTCATTAATCACTCTTGATAGGGATACAGAACCATCCT
CACTAATGATTAATTTTACCTGTTTTGCTCTTGCTTTTTTCAGATTCTTCTCTGAAACCATTATAGTTATTCTTTTACTC
ATACTTTAAGTAAAGTATTAACTTATTTATATAATTTGTTACGTTGTTATTCTATACATTCTAGTAAAAATTGATGAATC
TTTTCCCAATTTTGTTCCTTTAAATCAGCCTCATAGAATCTAAGAACTCTGAATTTTCCCCAACCGTAATAGTCTGCTCT
CCTAGAATCTTTATTATTTGGTGTATCACCTGCAGGACCATGACCTTTTCGTGCCAGTCTTGCACCTGATAGTTTTTTTT
GTCCTTCTTCCTCAAATTCCACAATTAATTTGTGTTTAAAATCTAAAAGATCAGGACAGAATATGGTTGGATTTGTACTC
CAATCTTTTGAGCGGGGAGGGTGAATAACTTCCCACTGTGGGGTTTTGGCCTCACCTAGAAAGAAAAACTCGATAGCTGT
CTGATACTGTCCTTTATCGGTTTCAAACTTGAATGGGAGTTTGTATTTTTTGACTATTTTTTGTATTTCTTTGTTGATGT
CTATTATCTCTTGAATGTCGATTTCTCCCATTATTTCATTTTTTTCCTTAGTGGTTTAGGACTCATGGTACATTCACACT
GTACACAAATCTTAGCTGATGGTGTATTTTGTTTGTTGCAATTCCTGCAGAATACTTTATGAGATTTGTCTTGAGTAGGA
ATCTTTTGTTTATGTACTGTTTCTTTTTTCCTGGCATAGTCTTTAGCTGTAAATAATGAAATGTTAGTTCTTCTCCTTTT
TTACATTATTGTAATTCTGTCTTGCGGGAATACACATAAATTCAGTTTCAAAGTGTTTTTCACAATAGTTTTTGTTTGTA
CTTGGACTAATATAGAAAATTCCTTCTTCACAATAAGAACAAGTAAAGGGTTTCTTCATTCATGTTTCACCTTTGGTTGG
GAGTGTAGTGCGTTACCAGGAATTAATTCGTCTAATGTAGGTAATTCTAAAGGATTTGGTTCGGCATAATGTACAGTCGT
ACATTGGTTATCATGACAATAGTGACAATGATAACAAGTATGACTTCCATTCTCAATGTAAATTGCATGTTGTTCCATAG
ACATTTCGTAATGATGCTTCCCATCAGGTGACGTTTCACATTCTGGTTTACTCATTCTTTACATTCTCCATAGAGTGTTT
TGCGTTAAGTAATTTTGTTCCGCAAAAAGGACAGAATGTTAATTCTATGTCACCATATTCATCCTCACTAAAATTTGTCC
ACCAGACACCCTCAACTTTTGAGAAGGTAGTGTCTCTACCATATACAGATTCAGGTTCTTCTCTAATTTTTCTAAATTTT
TCACAACAATAATTACTCATTTCTCAATCTCCATAGAGTGTATTGCGTGGATCATGTTGAATATCCTCTTTTTCGATTTT
TTAGTCGTATTGATTTTTCCAAGTTGATTGAATCAATAGTTGTTAAGTTTTGTTCAAATTTGTATGTAGGACATCCACAT
GCATGACAGTCATCTCTGTCAACTCCATGATAAAAATCAGGATGACCACATTCACAAATATTAAGAATTTTGCTTCTGCC
GTCTTTAAGTGGATATTCTTTCAATTTTCTATCTCCTTCTCCATACATTGCAACTCTTTAAGATGTGCTTCGTCTTTTAC
TTTATCTTTCTCTGAACTAGATAGTTGAGTTTTATCTTTATTCCATAAAGTGATTTCATAGTATAGTTCACCGTCATTTC
TTGATGTGCTGAATTTAACATAGCCACCTTTGAAATAATTCTCATCAGGAGTTCTAATTAATTTCATTTTTGATCCTCCA
TTTTATTGATTGGTGTGTAGAAATTAAACACATACAGTTATGATTCCAACAATATTTACACTTTCTAAGAATTTTTCTTT
CTTTGTCTGTAACTTTCTGGTTCATTATTCTATTCTCCTCCCATACCTTTGCTTTATTGTGTCTTGTATTAGGTGTGATG
TGTAGTGGATTGGTTTGGCACTAAACACTTTAGACACTTTCAGTTTCTCCTATAATCTGACCTTTACGTTTACATTCCAA
ATAACATCCCTCACACGACCATAGAACTATGGGATTAATGATATGAGTGATGTGGTCTAGTAACGTGTAAGCACATTCAG
TTATGAGCGATTTCTTACCACATGTATCACATAAAATAAAACCAGATTCGTACATTTTTAGAATTTCAGCAATAGGCATC
TTGTCAATAGGTCTTATACTTTTAGAAAAATCAGATTGTTTCCACCATGCTACTTGTGGTACAGGTTCACGAAATAAATC
AGGTGTCATTTTCTATGATACCCCTTGTGTTCCTTACAATATTCATGATCCATACAGTAAGCATGGTTTCCTTCAACTAC
TTTCTTTTTACATTTCATTATGAATAATCTCCTGAACATTCACGACATAGATTCCCACGTTTTTGAAATTGTTTAACCTG
CATACTACCTAATGCTTGGAATCCACAAACTTTGCATAGTGAGGATGCACCTGTAAACTTTGCACCTTCTTCAACTTGGC
CTGTACCATTACAGTGTAAACACTTCATGCTGAACACTTACCTCGGAGGGTTTTCCATAGATTTTTAATTTTACATTTCC
AACAAAAGACTTCAATCTCACTCCATGCAGTATTCTTATGACACACTAGTTTTCCACTTCCACCTTTAGCGTTTTTGCTC
ATCCTGAACCTTCTCTCCTGAGTGTAATTTGACTAAGTAAATTCATTAACTCCATATAGGAATCATGGCATTTTGTATTA
CAAAACCAAACATCCCAACTTTCGTTAATGGTTTCAATATCTTCATAGCAGAATTGACACCAAACTTTTTGATTATTTTG
TTTTGGAGAAGTCATTTTATGATTACCTCAACATATTTTTTGTTTAATCTATCATACAATTCATTAATTTGTTTATGTGT
GTGATGATACCTTTCTGATAATTCTTCTAGAACTTCTTCAGCTAATGGACTATCTGTTGAAGCGTTTGTTTCGGCATAGA
TACCTAATTCAAAAATTAATAATTCTTTCATTCCCACAATACCGTCTAATTCATCTGTCATGTTTGAGACTCCCATTCTT
CTTTAGTTACGTTTCTGCAAGGACAATGAGCACAAATAATTACTTTGTCAAACTCATAGTGACAAGCACATTTACATTTT
AAGTCATTCGTCATTAGCTTGAATTTCCTCCCATTCTTTCATTAATTGTTCTGCAACTTTTTTCTTAAAACTAAATGACC
ATTCACTAGACCAAACTAAAACAATTAATGATTGTAATTCAATATCGTTCATGTTTTACACTTCCTCGAAACTGTTGTGA
GGCAAGTACATTTTACTTGTCTAGGAACGTGTCTTGAATACTCTCTTTCGTCACAAACATCATCTTCATCTAAACTAATG
CTTAGATTATCGCAATCTAATAATGCACCACATACAGAACAATCTAAATGAAACTCATGCATTCCCATCTACCTCAAGTG
TTGTTTGTGGTTTCCAACATTCACCCTCAATCCATTTATCATGATATTCAACACCATAATCTGAATTTTTTATTAATTCC
ATTAATTGTTCACATGATGCTGATTCTAAAAACTCAGTAGAAATGAAAGTTTGTGAAATCATCCAGTAAATGATCACTCC
TGCAATAATTAGAATAATTACTATTATTCCTAATTCTTGTGAATCTTTCAACTTTTTATCCCCTCACTACCTTTTTCTTT
ATCGGTATTTTGCCTAATCTGCTTAATTTCATCTAAGAATCCTTCTTCTGCACCTAGGACTCTCCCGTTGTCAAAGTCAT
CTAACATGCATTTGTCACAACACATTAAAGTACAAGGATTTATGATATGTGAGATTATCTGTTGTAATTCTTTAAAGTCT
TTAGGTAATGTTAGATCTAACATTGTGTCACATGTTCCACATGTTATCTTTCCATCACCAATCATGTGATTGATTTGACC
AATTGTCATTTTGTTGATTGGTTTTACCCATTTTTTATTTCGTACAACTTCTTTTGAGATAGACATCCAAAATGGGATTT
GTTCTGCTGCTTTTCTTCCTAATTCAATCATTTTTTAACTCCTGTTGAACCTTTGTTTGAAACTGTAATTCTCTTGAAGT
ATTTTCGACCAAACTCCGTCTCTATTGCTTTCTGAAATGTTTTAGATACCAATGAATTTGCATCAAAATCATATTTTTGT
ACTAAAGCCAATACTTCATCACGCATCTTCATTACTTCTGAATGAAGTTTAGTTAGTTCATCTTCACTAAGTTGTTTCAA
TTCAGTCATGAGAATTTCCCTCCGTACAATTTGTTTGAAGTGTAGTTTGCAGTTTTGTTTGAACTGTTACAATAGTATCA
TTATGTGCGCCACCATGATTAATAATTAGTATACGAGTTATCTCAAATCCTTTGGAAATTCTTTTACTATTCCAACCAAA
TTTTATTACTTTACCTCCTGGAGTAATTACTCTATTCCATTCTACATCTATTAATTTGAAATAATTTGCGTTACTTTGAA
GATTGACTCCTAATCCATCATACATTTCAAATAATTGTTTTTGAGAATAAGGAGGATCATAAAGACCAAAATCAATAGAT
TCATCTTTTACCTCTTTTAATAATTTCAATGCGTCTTGTTCATAAGGATATGGAAATGGATCTAATTCTACCCCTGCATT
CCGTTCTGAATTAAGCAATTTTTTGACTTCTTTCATTTGGAAAGTTTGATGTGTCGGCATCTGGAATACTCTTTTAACTT
GCATTATTCTTTGTCTCCTGAACCGATTGAATGGACTGTCAAACTATCATCAATTTCTAAAGAATTAACTTGTTTTTTTA
ATTCCTTTAATGCGTCTTTATCAAAATGACCTGAAATATCAATATCTAAACGATTATCTTCACCGTCATTGTATTGTTTA
ATGTAAATCCCAGCCTCATCAAATAGAATCTTATCAATCAATGGCATGCCATCAGTCCAATCGGTCTTTTTCAATTCTGA
ACTTTCTCCTTTGAATGGAGTGTAGTTTTCGAATGACAGTCACATTCACAATCTGAATTAATCTCATGGTAACATCCAAT
ACTTTTATTTTCATCATAACATGCTACAAAGTAAGGTTTCATTCTTCAAACTCCTTATCGTATAATTCTCTATGAGTGAA
ACATAATTTTTGATATTCTTCAAGTGATAATACTTTCATTACTTTATGAAGATTAAGACAACCAAAACAAGGATTATTGA
ATAATAATTGTCTTAAGATTCTCAAAACGTGCCATCTTTCATAATGCACTCTAACAACTTTTTCGATAGAAACATAATCA
CATTCTGGGCATTTTACTTTTGGTTCATGTGAACGATAACCCCTTGATTTTCTTTGTTTTGGGTAATTATGAATCATTTT
TCTTGCCTCTTTTTTTAACTTGAATCTTATCATAATCTAATTTTTCTAACAACTTTTTTTCAGTCAAATCAGAATCATCA
TAAAAATCCCAAAAACTATCTCGATTTTCATCACCTACAATTTCTGTCCAAGCATCCGCTAACATTTCTCTTTTTTGTTC
TAGTTTTACACTTGCTAAACATAATCCAAATAATTGATAGAATTGGTCTTGTGTGATTTCTTTCATTTCTTTCCCCCTGA
ACCGATTGAATGATATGTTTCACGTAGAACTGCTTTAACCATAACAGAATGATAATCTAAAATTCTTCTGTTTACATCAT
GTTTAGCCTCTAGAAAAGATTCCTCAGTTTCTTTCAGATCTTTTTGTAATGCTTCTACTATTGCCTGATTGTTTAGGATT
TGTTGTTTACCTATCTCTGTGACATGAAGTGTGTATTGATCTGACCTATCAGCACCTACCCACCAATCAAAATCTGATTC
CGCAATACCGTTATTCAATTTGGTTCACTCCATAAAATCTCAGAATGTTTTTTACAATATTGATTATCTTTCAATTTTGG
TTCAGGACAACCATAAACAAAACATTCATTCAATTCTGTATTTTTCATCTAAGTTTAACTCCACAATCTGAACAATAATT
ATAACCAAAAAGTCTGTGAGGACCACACATTGGACAGTCTTTTACAACTGTATTGCTAGACATTTCTTCCATCCTCTTCA
TATCTATGATCTTTTTTGTGATAATTCCATTGATTTTTTGGCGTGTATGTTTTACAAATTGAGCACTGTACCAAATCTTC
AAACTCACTTATGATTTCTGGTGTTGTATTCATACGTATACTCTTGTGTACACTACATATTAATGTTGTGTACATTCGTG
TACAAATGTATATATATGATTGTACACAAGTGAATACGTGAAGGATAATCAGTTTGTTTCCAAGATAGTTAATCAAGGTG
ATAGACGATTTATTCAGATTCCTGCACAAATTTATGATAAATTTGGGAAACTTGTTGGAAAACCAATCAAGATCACCATA
GAAGAAATCTGATTGATTCTCCACACAACACTTTAGATTATCTGTAGAACTCATTTGTATTTCCTCCATAATTCGGGATA
GTTGTCTAGTTCAATCTCACCTTGAGTTATTGCTTTGGTGTAAATGTAAATTTGTTGGAACATACCCTCGTATTTCTTGA
CTGTTTGCATGTCTTTTGAAAGTAGGAATTTTAGAATTTTTTGTGGATCTGTATCAATAGTAGGAGTAAGTAATTCCAAC
TCATTAAGGAATTTATCTAAACTATGTGCCTTGAGATCATATTGTTCTAGAACAATTTCCATAACATCAGCAAGAAAAGA
GCTTACATTATCATCATTAATATCTAAAATTTGTCTGAACTTTTTATAATTTTCTTTACTATAGATAGTTAGAGTAGTAT
TAGCTTCACTCTTTCTCTTCTTCTCTTCTCTTCTTGTATGTATGTATGTATGTATGTATGTGTAGAGATTTTTTACAATC
GTAGAATTTTGTTTCATGGTAAAATACTCCCCTCTACACATGCAACAAAATAGTTAGAAAAATTATTGATTCCTTTACGT
GCTAATTCCTTTTTTTGTGATTCAAATCTTTTGAAATAATAATCATAGACTGTATCCTTTATTGTAATTGATTTGAATCC
TTTAGCTGGCATTATATCCATCTCTCCAGGTATATTGATTGCATTCTTTTCTTTTGGTACAATGAATACGCTTTCCTATC
CATCCAACACTCTTTAGTCTCAGAGTTTGGTTTTACTTCTGGATAGTGTAAAAGTAACTCCATAGTAATTCCCCAATCCT
TATCTGCTAGAATTCCATGAATAATCAATTTAACAACTCCATCTCTAATTTTTTTCTAGATTGTTTTTTGACTAGCCAGA
TTTTCATGTATTTTTTCATTCGTCTGGCAAATCTTTTTAGATCCTCAAACTCATGTGGAGAAATGTATGGTTTTTTTATC
GATGAAAACTTTAGTTGAGCTTCATTGTGTACACCATTTACATCAACCCACCATACATCAGTAATGCCTTTTGAAGCATG
AAATCTACCAGCCTTTACTGCATCATTATTTTTAATGAGTTTAGCAATAAATCTAGCTTCAAAGGATGCACCTTTACGAT
AATTTAGATTAGGCATTAAAGAAAACCATCCAATCCTGTTTTTTGTGGTAAATCTTTGTATTGACTAAGAAATTCTATAA
TGTATTCTTTATCTAATCTTTCATATTTTATGTCTAAAATAAAAGGATCTCCACTTCCATATTCCCATTTACCTGTATAT
TCAAATACAGAATCATCTTCGACCCCATTCTCTTTAAAGAGGGGTTCCCATATTGTTTTGAATTCATCTTCATGATTTTT
TGGAATTTTAATCCAATTGAAAGGAATTTCTTCTGCTAGTTTGTAAGAATCCAAATAAGAATAATAAATTGGAATTCCAG
TTTTTTTAGAATATAATTGATTAAGTAAAACTGGAACAGCTTCTGCTATCCTAGGAGATGTTTTTCCTTCTGCTAGAAAA
AACTTATCATTATCAAAAATCTGAAAATCAGGTCGTCCACTAATAATTAGGGCATTAAAATCATATGTTTTTCGAATTAC
TTTTCTATGTGTTTCAGAAAAACTATGTTCATAACCATTTGGAATAACAACTGCATTACTACTGAGATTCATTACCTTTC
TCAATAATGAGATAGGATAAGGAAAATCATTAGGATCAATACTAACCATTTACTATTTTACTCCTTGCGTCTTGGTAGTG
TTCTTCATCTTTCTCACATCCGATAAATTGTCTTTTCAGATTCTTTGCAGATACACCAAATGTTCCACTACCCATGAATG
GATCATAGACAATCTCATTCTCAATTGTCATTTGTTTTATGAAATAGTCAGACTCTTTGGTGCTTTGTTCATATTCGTGT
AGTTCCTTACCCTCATACTTTGAGTATACAACATCACTTAGCTCCCCACCATCATATTTTCCCTTGGTAAACCATAACAT
AGGCTTCCATCCTACATGTACCTTATTGGAATGAATTCTGGTAGTTGGTCCTGAATGTATAATGGCGAAAACCCATTGAA
ACTTTAAACCACTTTTCTTAACTTCTGCAATAACCTCATCAATGTTGAAGTGTCCACAATATGTAACAAGTGAACCTCCA
TCCTTGAGAACTTTAGCAGCTTGTTCTCCAAGTTCTGTGTATAGGTGTAGGTGTTCAGCGTGGTATAACGGGTCTGTAAT
TATTAGTGAAACTGAATTGTCTTTGATTGGTGCAGTTTGAAACTCTTGGTGGTATAGTGTTATGGTGTCAGGTAGAATAA
CCTGTGTTTTCTGAATATCTTCTTTTCTTTTTTGTTTCTTTTCGGCATTTTTGGTTTGTGAATATGCTTTGTTTACTGTC
ATTTTATCGGTTTTACCAATCTGTGCATATAGATCGGGCTTGTTTTTCTTCACATAATCCATCTTCTCTGCTTTCTTACG
ACTAAGATTGGTAGATTTACTAGCTTTTGTGGATGCTCTTCCTTCCTCCTTTTGTTTGGAAGTCTGACCGTTAGGGTCAC
TTGTCCCTAACGGTTCATCTCTTGGTTTTCCTTTATTACCTTGATTCGGCTTAGCTAGTTTCTTATATCTTGGCTTTAGA
TTTTCATAAATTTGATGTTTTCCTAAATCATTTAACTGTCGTCTTTTTGCATTACACTCAAGTACGAATATTTCTTCAAG
AAGCGAAGATTCAAACTGTTTTGTGATTGTCTGAACTTCAACACCTAATTCATGACAAATATCATATCTATGGTGTCCAT
CTAAAATTATCTTATCATTATTAACAGTAAGGGGTACCCATAACCCATGAGTGTCTATGGATTCCTTTAATATTTCATAT
TCATTTTTGGATAATTCAGGAACTAATTTCTCATATTCAGGATTGATTGTTAGTTTCATTGGGGTTTCCTCTCCTGATAA
TCATGAAATTGTTCGCTTATCATTGCAAACATTAAATCTACTTTATTTTTGATATAGGCAATATCGTCATTATTTGCATG
TGGTTCTCCTGCAGTAGCAGTCTCTACTGTACTCTCTTGAGTAATTATTGAACTGGTATTATCTGGTACATGTATAGCTC
CGTTATTCGTAAGATCTTTACAGTTCCCATCCTTATCATAGTGGGCTTTTCTAGATTCTTTCTCTTGCCATTGTAATTTA
TCAGGGAATCGTCCTTTGTAGTCTGTTAATCTCCCTACTAGTTCTGCATCACATCCACAGGTTTTTTCTTCACCCTCTTT
TTTTGGTTGAGTGATAAAGGTCATAATAATGGAACCACCGTTATTTCAAATGCTTTAGGACCATGGTAACATTTTCTTAA
TAGTGAGAAACCAGTACATGTGCAGTTAATATGAGTGCCATCCTTTAGGATAGTTCCTAGGTAGAGTGCCTTTTTTTGTT
CGTAATCGTCTTTATGATAAACTGCATACTCGTATTTTTCTACACCGTCTTGGTCAATGTGAAATGATTTGATAGTAACA
ATATTGTCTTGAGTCATTGTATCAAACTCCAATCAAAAACAGGCAAAACTTTATTTTTTAATTCTCTTATCATTCTGTGA
TTTTTATCGTATGTGATTTCTACATTACAGGTTTTAGGTTCTGGTTCGTTCATCCATTCAACTAATGAAATACTAGATTT
TCTTTTCAGATGTTCTAAAGCTAGATCAATTATCTCAGGAAATAGTCCTTGAGTTACACTACATGGAGTGATTTTACCAC
CAAAGATATTAATCGTTAGTTTTTCAAAATCATAGTCTGCTGCTTTAACTGCCTTTTGAACTGCATTAATCATATCAGGA
GTTATTGTTTCTTTCATGATTACTCCTCATCCTCAAAATGAGATTCAAAATTACAAGCTAGACACTTTTGTTTTATGATA
AACTGTCTGCGTGATAATCTACCATTAAATTTCTCATGAGAAACATTGACTGTTTTTGATTTATCATCTCCAAGATCATA
GGTAATGATGAATACTTTATCATCCATAACCTGAGCCATTATTTTGGGTTCTCCAAAAGTTTTCTCTCTCTAAGAATTAT
TTTCAAGAGTTTTGTAGTGGCAAGTGTAAAACTAGGGAGTTCTTCTAGTTTTTGAAATTTTTTGATCGCTGTTACTAATT
TGTCTTCATCATAAATTGTTAGATTCATTCTACTCATATTACTACATAGTGTAGTAACTTACCTATAATAAATAGTTTTT
ATTAGTTTAGAGTAAAAGATAAAGAAATATTACCCCTTAACTACAATTAACTACATAATGCCTCAACAAGGACGAAAAAA
CCTAACAGTTCTAGAAACAGTAGTCGATCAAGCTAGAAAAAGATATGAAAATGATCATGGTGATAAAAGTTTCATAAAAT
GGGTAAGTGAATATCTTCTTATGAATTTAGAAAAAGATGAGTTTGTAGGGAAATATTTTCAATATTTATCATTTGTAGGC
GTTCATGATAATGTTCTTATCATAAAAGATTCACGCAAACCAATGTTTATAGAAATAAGAAAAATAAAGGGAAAATTACA
CTCATCAGATGATGATCCTATATATCTCCAATTTGCATTGGCTATACCTGAATTAAGCAGGCTCAATGATAAATGATAGT
AAATTTGTTTTCTTATCTATTATTATTTTGGTTTGAGTTATAATTTCTATCCTATTTTTATCACTCAATACATCAAATCC
ATGTTGAATAAATGCTAGTTGATCTGAAATCACATCGTCATCATCTAATTCCAGATCAAATCTTAATACAGATTTTGGTA
ATTTGTATTCTTTAAAATTAACCATATAATCAATATAATTAAATAATAATATAAAAATTATAGTATGTATTTGTAGTGAA
ATTACGACTCATTATCTCTATCTTTTGCTGCCTGTTTTTTTAATTCATTGATTTGAGCCTTTATGAAGCTATTATCATTT
TTTAGGAGTTCTATATCATTTTGTCTTTCTTTTAATTCAGTATTTTTCTTTTCAAGTTCATCATTTTCTTGTTGTTTTTG
TAATAGTTTCACCTTGGCTCTTTCCTCCTCGGAGATTGTTAAAAATGGGATTGCCTTTTGATATTCTGCAAATCTTTCAA
AGTCAGCTTCTTCATATCTTTCATAACTTCCTTCCAGCCCCACCTTATGACCCATTAGATCTTCTTTGTCTAAATAATCA
ACCTTGGCTCTTCTCATCATTGTATTGAAATATTTTCTAAATCCATGATCAGCTGGAACCTCATGTCTTTTGTTAGAATC
ATTAAAAATTGGTCGGATTCCTGAAGAACGTAATAACTTGATAACTCTTGTTCTAACCCCACCCCATCTCAATCTTTTGG
GGTGTAAAACTTTAGTAGCCACTATAAGAGGATCTGTTGGTTGTGGTTCTTTGCCAAATCTGCTGGTCCAAACTGATTGA
TACCTCAATAAAGCAACTTGAGCTTCAGGAGTTCCATGTGTCCAGTATTCTTCTGCATCTCCTGCATAGATTCGAATAGC
TAATCCTTTAGGCTGTTTGTCTTTTGTATAGAAAAATTTTACATCACCCCATGTAAAGTAATCCCAAGCCTCAACTCTAA
AACCTGCTGATGAAAATAATAAGATAATAACGTCATCTACAATATCATGGGAATTTGCAAGAAGTATTTGAAGTTCCTCT
CTGGTATATGCCCTATCAGATGTTTTTCCCACAAGTGGAAGTGATTTGTTTATCAATTTCCATGAAAAGTCTATCTCATT
TACTGCAAAGAGTGCCTTAATGGGCTTTAGATAATTTGTGATTGTTCCAGGCTTGATTTCTTTTTTCTCAACCTTATCTT
TGAGTTCTCTTACAAATGCATGGATAATCTGTTTTGTGATTTTTACATCTGTTTTTGCTAGTTTGCAGAATTGATCTATT
TGTTCATTAAATTCAGTTTCTGGTTCTTCCTCCAAAATATTTTTGTAGATACTCACTGGAACTACATCTAGAAATTTTTG
TAAAAATAATACATAATTCTTGCGAGTCTTGTCACTTCTAATGCTATCAAAAAAAAGAGTATGAGGTTTTCCCTCTATAC
TTTCTAAGGTTAATTCCATGTTAACCCATCATTCACTAACCATATAAGCGAATATTCCGATTAGAAACCTTTTGGAAGTT
GACTGGAATATTCTCTAAAATGGTTATTTTAGAAAAAGTTGTTAAAAACTCCAATAATTAAATTTAATGAATCCCTTCTC
TTCGTGTACCTTACTGGGAAGGTAATTCATCCTGCAGCAGTAGCAGCTCCGTGTTATAATTTCATATCCTATTAATAAAC
AAAGACCCAATTAAAAAAAAGATGTCAACCCAACAACTCCTGACTTAACTCTCCCAATTCTCTAAGGATAACTTACACAT
AATACGTTTGCTTCAAATATAGCTAGATCAACATGATCAAGTTTTAATGTAAAATGCCATGCAGTATTATTATCAACGAT
ATATGATTCTACGATATGTACTGAATTACTATCTTCAATCACTTCAACATAAGATATATTCCAATACCCACTTAGAGCAG
TATCACCTGTATTGCATGATACCTTTACAAATTCCATTTCGTGTGAAGCGCGAAGATGAATTAAATCTCCATTTACGGTA
TAATATGTCGGAGTCACGCTAATAATTTGAGCTTGAAGACTTGCAACTAATTCACTTAATGCTGTAATTTGCTCTTGTAG
GTCAGGTGGTGATGCAGCAGTATATTGGAATAGTGCAGTAGCATTATTTTCCAAGGATTCAGAATACCATTCATTAATTG
TGTAATTTCCTGTTACCCATTTTATACCAAGTGTGTCAGTTCCAGCAATTAAGGTATAATCAAATGGTTCTTCTATACTC
ATAATGTCAATTCCTGAATATACTAAAACGTTACTAGGATTGTAAATATCAAAATGAGCAGTAACTGGAGGAGGGTAGTT
AATTTGTGAGGTAATTGTGATGGTATCGCCTTCATTATAGGTAGTACTATCAATGCTCATTTCAATTCCATAAGCTTTGA
GTCTAGCATCTGCTGAAAATGATAATACTATCGGTAAAACAACTATTGCAATTAAACCAAAAATTAGAATTTTATTCATA
ATGGTATTATTGAAGATTATTGATTTACAGTTAATGGTGGTTCAGGTTGTTGTAGATAGTCTTTTTCTGCTTCTTCTCTA
GGTACTTCAGCATTGTTTGTTGGTAGTGATGAGATTATTTTATTTTTTTCCATACCTTATTCACTATCTACTTTGTATTA
AATTTATAAAAAAATTTAGGTTTGAAATAAATTGTAGGGGAAAAAAATTGATAATTTATTCCAACGCGTGAATTACCAGT
GTAATCACAGAGATTGCAATGGCAATAAAGCTCGTTATATGGGCAGATGAAATTCCGCTTGTTTCTGTCATATGGTATTA
TCAATTAAATAGATTAAATGTATTTTTTATGGATATAGGCGTGTATCTATTATTTTCTAACAAAAAAGACTCGTCAAGGA
AATTAAATTTTTAGTGTTCTTCTAATCAATACAATTTCATAAGGAGGAATAGTTCCATTTGATTTTATAGAAATTACTTT
TTCGCTTTCAGGATAATACACATCCACATACCCACTATTGGTTTGAGGTGTTATTTCACAGCCTAAAGATTTTAGAATCT
TTTGAAATTCAAAGCTACTCTGCCACTGGGATTGTGTCAATTTGTATTACCTCAATTTCTGTATCTTGGGATATTTTTGT
AAGTGCTTTTTGATGTCCTGGAAGAGCTTTTAAAAATTCTTTTTTTAACTCTTCGTCAGATTTTGCATGAATTATAATTC
CAGGATATTCTACTCCTTGCCCTACACAGTACCCATCAAATGATTTTTTTTGTATATGTAATCCTTTCATTATCAATCAC
CTATTCTATACCCATATAATCTAATAAACTTGTTATGAATGATTCTGTCAAGATAAATCATTTTCTGATAAAAAACTTTT
TGATGCGTGCTAGGAACGTCTTTATCTTAAGAGTGATACCCATGATTACACCAGTAAATGTATGTAGAATAATGTCCTCT
ATTCTGTACCCTAAATTCTCCAAATCATTAATAATATAATCATACCAAAGATCACTCATAATTATTTCAGTATTGCTACT
GCTGCCAATATTACTGCAAGTGAAGTGATTGCAACCAGTAACCATTCTCTCTTGTGTACATGCTTTTTGTCACTATCTTC
TTTGTCTTTGTTGGTATTTTCTATATGATTTCTAAAATCACTCTGTAATCCTATGACATTTTTATCCACTTCGTGCAGTT
CATCGCAGGTCTTTTCTAGATGGTTTTCTATTTTTTCAAACATTTTCATAAAGAAACTTTTATCGTCTGAATCCATGTTA
CTGCTCATTTTTTCTCCTTGAAATGTGTTTCTTTGATTTTGACTAGCTGATCCCATAATTGCTTATGAGGAGGATCATCT
CTAAGAAAATATTTACAACTCAATATTAATAATAGTATATCATTTTCAGTTGGATTTTCTGGAAGACCAATAATGTTACA
ATCAGCTTTGAGCTTTTTTAGAATGATATATTCATCATCAAGTTTAGTCATTTCTACAGTATTTTGTAAATTTGTCCTAA
TCTTTGTCGTTTTCTGATTCTGACTTTGAGATTTCGAATGTCCCTAAGAGTTTTTCTGACTCCCCTCTGGTGTTGTAGGA
CCATTCCTCTTACTCCAGGCAATCTCCATTTGAGATAGGATCTTGCCTTAGCCAAAGAAGCTCTTTCATGTCTCAGATCT
CTTTGGTAGAATCCCATCTGTGCTTTGAGTTGATTTGTCAGGTTTTGTTTTGCTATATGTGACATAATTATGATTTTCTC
CCTACAGTTCTTCCCAGTCCAAAGATAGCAAGAGCTGCACCTGTACCCATAATAATTAAAACACGGGAATCCTCAGCTAG
TCCCCTTTGAAAGTCATCATCTGCTTGATACATTGCATACCATCCAAGATATAACAAAATGCTTCCAATTAAAATAAATG
AAATTATAATTTGTCCCCATCTTCTTACAGAGTCATTTTTTACCAGATTGATTCTTTCTTTGGAGGATATTTCTTCGAGA
TGTTCTTCAGACATTATAATTCTCCATTATGATTAATGGTGTTCCTCAACGTGAGTAAAGAAAGCACACCACTAATCATA
AATTAATTTGTTATAGTTGTATTAAAAGAAGTGTCTAATTTTAGACACAGATTAGGCACATATAGTAAATGATATTTAGA
CACATTCTAGACATGCAATAGTGAGTATTTGAAAAGAAAATATTTTCGCCCATCTATAGATGAAGATTTGTATAATGCAC
TTGTAAAATATGCAAATTCAAAAAACAAAAACCCTAGTAAAATTGCAGCAATTGCGATCTCAATATATTTGAAAAAGAAA
GGTTATTGGGAAGATTAATTTTGACTAGTTATTGGTTCTACAACAGCCTTTGCAAGATCTAACTCTATACATTCCAAGAC
AAAACCAACATTTCTATTATTTTTTGGGTCTTGTGGTGGCTTGTCTGCAAATATTTTTCTAAATTGTTCTAGGGAATCCT
TTGTTACCTCTATATGTGATTCTCCCTTTTGGCGTGACTTTCTAATATCAATGATAATCTCATTGTATATTGAGAATAAA
CTACTTGATGGAATTGGAGTATTATCAAAAAGGCTCGTTATTACATTGCCTAATGTGGATACTGGAAATTCATTAATTCT
TTGCTCCACTTCCATGTCAGTCTTTATGCCAAGATTAACTGCAGTTGCATTACTTACTAGTCTGATAGGTTGTCCAGTTG
CAGGATTTATCATAGGCGTGTCTATGTTTAATTTTATAATATCAGACAATACATAAAAATGATTGAACTTTTATAATAAG
TTATCCTATAAACCCGTATGGGATTTGAACCCACTCGTCCATTATTCAAAATTATTAAAATAGAATTATATTTAATTTGA
ATCTGTAGAGTTATTATTTAATTTTTGCATCATATCCAAAATCTTCTTGAACTGTTCACTTATGGTACTCTGTAAGTCGA
TTATTTGCATTTTTAATAGTTCATTTTCACGTTTTAAGTTTGAATTTTCTATCTCTAGATTATGATAAAATTTTAATTTT
AAATTTGATACATCTATTTCTTGCATTAATTTATCAAGATAACTATATTCTTGATCTATAATATTTACAGGTTTTTTTGT
TTTTTGTGTTTCTACAATATTATCAACTTGAAAATTTACTTGACTATGTTCAAATAGAATATTAGGTACTTGAATTGTAT
AGTTTCCATTAACAAGATTAACTAAATTATCAATTTGAAAACTCGTCTTAAAATTACCATACATGTCAGATGATACATTT
CTTGATGCTGATAAATCTCCATTAGGGTTTATTAATTCAAGACTATATGATGCAGATTCTAAAGCACTACCTCCTACTAT
TAGAATAATATCATGTAAATTGTATAATTTTTTATCAACTGCTATATTCAAAAAATAATGACCATATTGAAAATTTGTTT
CAATATGTCTATAATTACCTACATCAAATTCTATTGTGTAAATTCCATTAGTTGGATATTTATTTACACGGTTAATATCT
AAACCCAAGTCAAGAATTTTTATTTCTTTAGAAAAATTACCGTTTCTATCAACATGTGTCCAAAATCCAAGTACATCTAT
ATCACGATCATTTGGTGCTTTTAAAGTAAAAGATATGATACGACCATAATCTTCACTAGCGTTACCGTTAACACTAGGAC
GTAATGTTCCAGTTATCAAAATTGTATAATCAGTTTGATCATAGATTTTTTTGTCAGTAGTAATTATATCATATTCTGGG
AGAGTGGCTCCGTATGTTAAGGGAATTAAAATAATTGAAAATATCAATAAAACTAGAACTATTATAACTTTCAATATTTA
GCAAAAAAATCCTGACTATTTAAATTGATCATGGTTGATATTTCCAAACTTCTTTGCATGCCTCTTTTAATGTACTCGTA
CTTTTAGAATTTACATCTTCACAATCTTGTAATGAGGGTAATTTTATTCCATATTCTTTCTCAAATACACTCCAAGATGA
ATTTTTTAGAGATCTTATCTCTTTGTTACGTTCTTCAATTTTTGCATTATTCTCACTAATTCTCTTAGCTTCTGATCCTA
ATTCAACTACGAGAGAACCCACACCTAATAAAATAATACTCACAATACAGATTTTTGCGATTACCTTCTTTTTCACAAAT
TTTTTCTAATAATTTATAATATAAATGTCATTTTTAATATTAGATAATATCATATATGAGAGATTTTGTATGCTCCACCA
GTAACCCCTGTTTCATCTTCTGAGAATTTTACCAATTCAAAAAATTCTTTATCAGTGACGGTTATGATTGAAGTTGCTTG
AATATTTCCACCAGATTGTATTGATAGTTCTTTTCCAGATTTTGGAGTGACTTTTATTATCGCACCGTCTTTTGCTGTTC
CTTGAATGAATCGCAGAGTGATTGGTGTTGAGGTATGATCTATTATTGCCATAGATGAAATGATATTGATTTTATCAAAT
ACTCCAGTAGAATTTCCATCCTCATCTACATCTGTAATTTGATGAGTAATTGGCTCATTTGATCTTACTCCTCCTGCATC
CCCTGATGCATCATTTCTAGACCCTCTTGTAGAGTCTATTGATATGTTTGCATTTCCTTCAACTGAATAAATTTGAGAAT
CTAAAACATCATCTAACTGACTTTGTACTTCCTTTATTCTTTCATTATCTGATTCAGTTTCAAATCCTCTTGGCATAATA
TCATCACCTAAGTTATTGTAAACTTCCTAACTAAAAATAGTCTTGTGTTTGTTCCCTTGTTATCGTAAACTGTTTCTTTA
TAGGATACAACACTAGTTAAACTTGAATCGGGTACTCTGGAACCTGTCTCTGTTACTTCTTCTCCATATTTAATATCCAA
ATTAGTTCCAATTGCAACGTGTCTCTCGTTTGGATAAAAGTCATTTTTAATTATTCTAGCGTTTGCTTTTGCTCTGGCTG
TTAGATAGTCTGTCTCTTGTTGCATCTGTATATAGTCAGTTCTAGGATCATCAACTGCTTCAGTTGGAAATATTGCATAT
CCCTCTTTAACATAATATTCCTCATCAGTTGTTAGGGTGGTATGATCAATATCTGATGATGATGTAACAAATGCACCTAC
ATCATTTCCATTAAACACATCATCAATAAATTCTAAAATATCTGGGATAAGTTGTGTTCCAGCTTCTATGTATCGGTTAA
TGTAATTATTGTAACATCCCACATACATTCCAACATCATTGTATGACCCTTTCATGAAATAACCCCAAGAGTCATTTCGC
CTAAACTCATATTTTACTCCGCTAAATTCTTTTTCCTGTATGAAAAAGTCAAATGGTAATGTGTAGCCATAAACTTCTGT
CAGTTCATCTATCCTGTTAAAGTATAGATTTGTTGGTCCAAATGGTGGGAGTGAAACATCTACAGTAAAAAATTCATTAT
TTTCAGGTATTGAAAAGTCCTTAAAGAAGAATCTGGAATTGCTGTCTTTTCTCCAGTACACCATCGGGATATTTTTCTTG
CCCTTTGATTTTTCTGATTCGTCATCACTTCTCCAGATTCCTAATTTTGTCTTAAATGAATGGGCTGTAATTCTTCCCAT
GTCCTCAGAGTCTAATCCTCGATTATACCCGATGAGTCCTGTCCTGTTTTGATTTAGATTGATATGATTGATTCTTGGAT
TACTAGGAAAGTTTGTACCATCTCCACCATAAGTACCACCCAGATTTGTACTAGATGAATCACTTATTGGTTTTGGATAA
AAGTCATGATACCATGCACCCCTGCTTGTTCTGTTATTATCCTCCCCCCCTTCGATTGAATCTTTCCAGTCAAATGTATA
TTCTAATGCCTGTCCAGGTATTCCAGCAGATCCAGTTACTAGTTTCATTGAACGTACCAAATGAACTGCTGCAGGTTTTG
CATTGTCTGATATGGTCCAAGCTGTAACCCAATCTGCACCATCAAAAGTTAATGCGTTTCCTGTCTCATGATTTAATGGG
ATAGTATCATTAGTAACTGGATCATCTGAAAATTCCCAGTGTGCAGATATTCCCTGAAATACATCTCGAACATATTCTGC
CATCTGATTATCATGTCCTACAAAGTCTGATGTTGGTGAGGTTCCAACTAATACTCTAAATCCATCATAAAGTTCTCTGC
CTGTAGGTGGTGTGTTTTCTATACGTCTAACACTTTTTCCAGTGACTATACTAAATCGATTTGTATAATCTGGAATATCA
TTTAGTATTCTCTCATAGTTCCAGTCTACTGCATATCCCTCATATCCTGCTGGTGGACTATCAACTGCAGCAAGATTTCT
TTTTGCATTATCCAAATCATTTGTAAATGGTGTATAAGTTACAAAGTCCTCATAGGCACTAATTGGTCTATCAAACTGTG
TAGTTGTCCAATCTACACTAGTATTAGGCGGAAATATACTAGGTCCATTTGAAGTATTTGCAAAATAAAATTTTATTGTT
CCAAGTATCTCAAATGTTACAACTTCATTAACATCATAAAATGCATTCTCACTCCAAGGAGGTATTACAGTAAAGTCCTC
AAACCAGTTTGTATTATCCTCATCAGGATCTGTAGTTGATGTGATGTCATTAACTGCAGTAAAGAATCTGATGATATTTG
GGGATATTGAAGTGTCTGTAACTTTTACAACATCAGTTTCTTCATAAGCTTGGTTTGATACCCATTCACTTCTGTTTGAT
GCATGAATAAAACTTGATGCAAATCTTGCATGTTCCATTCTTAGGGAACCTGATCTATTTCCAAACTTTACAAGTGCAAT
TTTTTTTCTCTTTTTGTTTGATGTGAGTAATGCCTTGTCGTTTGGCGATGCAGCTTGGTCATTGTCTGGATCAATTACTA
CACCTGAATCATTTAATCCAAATTCTTGAAAAAATATGTTTACAATATTTGTAAGTGTAGTATTAGCAAATGTATGATAG
AAAAAATTCTTAAAAACTCCCCCTAGTGGTCCAGCTTGTTCTATTCTTTCTATTACGTCATCTAATAGTTTGCCAATTGG
TTTTGGTGATGTTGGCTTGTAATCAAACTGTAAGGAATCATTGTCTGGAATATCAATATCGCCAGTATCAAAAGCCAGTA
TTACATTTTGATCACCTCCCTGTGAATTGCTATAGGTTAGAAGATTTTCAACTCTTTGTTTTGGTGTTACTAGCTCATCA
TTTAATCCACAATAGGTTTCCATTAGTGGATTATACGCAATACTTTCGAGTGGTATCTGCATAATTTCCCCCAAATCTGG
ATCATCTGTAAATGATGGAGTTGATAATCTATACCTCTGTAATTCTGAATCTTTACCATCCTGTTTCATTTCTATTTGAA
TCAGGTATTTGTCAGGTGCATCCTTGTCTATTAGGATAGGTGCTGTTCTTACAAACTTTCCATCTAGTTGAATGTATAGA
GATAGTATTGCAGAAGGAACTAGGCCATCCCCTACCTTTTCTGTAAGTCTAGCGTAGAACGGTTTTAGATCTCCATCAAT
TAATCCACCTTCTGTAATTCCTGTGGGAGTTAAAGCTGTTTTATCTATTAATTGAATTAATGAATCATCAAAATTATAGG
TCATATATCCCCACCATAACTAGATGTAACTGAAAAATCAAATATTTCCTTAGTAATTCCTACATGTTTGCCTCTACGAC
TCATTAGCATTAATCCTAGTGTATCATCAGGATCAATGTTTAGATAAGCAGGACCATTAGGATATGAGATTCCAAAAACA
CCAAACGATAGTTCATCTATTGCTTGAGGAAGAACTATGAAATCAAATAGTTTATCTGCTGATTGTATATTGGATTCAAT
TATGTAATTTCCAGATAACGTTAGTACCCATCCCTTAAACCCTTCATCTGTCTGGATTAATTTTCTCCCTGATGGTTTTG
GTGGAATTTTTCTTACTATGTTGTTTTCATAGAATTCATCAATTCCAGAAGCTAGATCATCAGGTGGAGTGAAAAGTAAT
TTTTGTTCATTAGGTAAATCATCAGGATCAGGAGTTGTAGCTTGAAGTGAGGCTGCTGTCCTATAAAATAACATAGCATT
TGCCATAGTTATTTTCCAAGCTCCTGTGATGTGTAACGAATATGCTCATATCTCAAGTTTAATGTGTTTGAGGTATCAGG
TGCTTTTTGTGCCATTCTCAAATCAGATGTTAGAAACTTTGTTCCACTTCTCACATCTACAACATAATCAATATCTACAA
TGTTTTTTTCTCGTTCAGTAATTTTTAGTGCAGTTGAAAATATACCACCTCTCTCAAATTCTTGAAAGAACTGTGTAGTT
AATGCAGTTACTGCAGATGCAATTAGTAATCCAATGGGTCCGAATCTTGCAGCTATTCCACCAAATACGCCCAAAGCTCC
ACCTGAAATAGAGCCAGAGTTTAGAAATGATCCTGCACTCTCTAACTTGTCTACGAATTTGTCTTGAAAGTCATCTATCT
TTTTTATTGCCTTTTTCTGTTTTTTCTCTAGTTCTTTGACTTTCTTTTGCATCTTGGTAAATTCATTAACTGTTTTTTGT
CCAGATATTGCACCTAATCTAGTTTGAATTTTTTGTTCTCTTTTTGGAAGTATATCTTTAGGATCCCCGATAAATGGTAT
GGGGGATGTGCTTTTTGTAAGATCTTTTTGAATTTTATCATTTCCTCTTTTAATTCGTTGAGCTTCTTTGAGTTTTTTTG
CTTCTTCTACTAGTTGTCTTGTATCGACTAGGTGTAATTCAACTTCTTCCTCAATAATATCTGCCACAGATATTTTTTTA
ATTTCTATTCAAAAAGAAGTATTTAGGAACGTAGAACTTTACTCATCCACTTTTTTGTATCTTGATTAATCTTTTTTTGA
ACTCTGCCAATATTCTTATCAATTGTATCTTTTACGTTTTTTTGTGCTGGAAATACTGGAATATCCACTTTTTTTAGAAA
CTTTTGTTCACCATTAATAATAGGAGTAAGATGTGGGCGTGGTCTATCTTTTGTTGGTTCTGGTGCTTTTATGGTATATG
CCTCTCGCCCATTCTCAATCATTACTGCAACTGCAAATCCAGTATCAGTATCCTTGTATGTGGATTTTATCTTAAAGAAA
AATTTATTTCCCATAATTATTATATTATTGTCTAAAAATGTCTCATGAATTACTTTGGGGGACACACCATTGGATCTCAT
CTTCTCATGTATCTTATCAACAATTTCTACATTGATTATGGTCGTAAGTGAGAATACGATAAAAGACTCATACTGTAGTC
TTATTTGTGCAATCTTTGACTGTAATTCCTGAATATCTTTTTGGGTTTTTACTATTATCTTATTTCCCTTTAGTTGTAAA
ACCATCTAGCTTGTGTCTAGGATAAATGATATTGTTCCAGGTAATATCCTTCCTGTGGTATCAATGAACACATCACCATC
CTCATTAATTCTTGGAGATGTAAAAGACTCCATCTCATATGTAAAATTTAATCTCATTACATTTGGACTAGGAGCATCCT
TTGCTGTATATACAATTGATACCTCAACTTGAACAGAGTTTCTTTGCTCTTTTTGATTTAGAAACCATGATAATGTCTTG
GTATCAGTTGGTGTTGAGGACGTATCTACTTCGCTTGTAGTTAGTACCATTCTCTGATTGTATGTGCTTTTTGATACTTC
AGGTGTTAAAAATAATTCCCCATCATCTGATATTCTATCAAGATTGGGATAGAGAAATAATGGTTCTGAGCTTTGAAGTG
ATTTTAACCTGTACCTGTTAGAACCATCTGTTACTTGTAAAAAACTATCATAAACTTGAGCTCTATTATCTAACAAACTT
GTATCAAAATCAGTCATTTCTTTTTACCTCTATTTGTAATAACTTTTAGTGTTATTTTAGAATCTTCTATCTTAGTTATC
ATGTATGATTTTTTTTTATAGGAAAATCCCATTCCGACGTTAGGCATAGCATCCCATTTCAAATCACATAATTTTTCATC
CTTTAAAAAACATGAAACTTCCATGTATTTTTTGTTATTATTTTCCATAATAGAATTAAGCTGTCTCCCTATTTGCTTGT
AAAAATACGGTTCTGACACCATCAAATCTCTCAGCTTGTCTTTGATATTCAAGTTTTGCAGTATATGTAACATCTCCAGA
TGGGTATTGTAATGTGAGATCAAGTGCATTATCTGCCACAATTAAATCCTCTATACTTTCAAAGGTACTGGTATCATATT
CATATTCAAAAAATCTCACACCTACAAATTCCCCCTTTGTTCTTTTTGTATTTCCCTCATCATTTGCTATTTCGCTGTTG
TTTCTCCCATCATCACCAGTATCTGAGATAATATCCAAATCTCCAAATCCAGGGATTGTAACTATTAGACTTTGGCCTAT
TGTTGCAATTATTGTAAAAGTAATTGATGTGATTAGTTGTCCTTTTAATTTTGGATCCCAAGATGTTTCATTTACTATGG
AGCGTGAAAATATTGGATCTGTGCCAGGATTAGCAGGATCAGTAAATGTTGGATTATTCTCAAAAAGAGTCCTCAAATTA
GTCATTAATGTGTAAAGTTGCACTTGAGATTTTTCAGTTTTCTCTTTAGATACTGCCAACAATATCACATCATACTGAAC
TGTAAGGGTATTCACATTTCCATTATTTGATGTTCCATGTGGATAGCTTGTTGTTTGAATGTTATTTCTTGTAGTAACAT
AAACTGCTGGTTTTTGTTTTATTGTTTTTTTATCATTATTGTTTGGATCACCAAAATTAACTTCTCTAAGTAATCCCTCA
GTTTCACCATCATCAAAGACTGTAGTATCATCTTTTATGACTGAGATTATACGATTTATGTTAACATTATGGTCTACTGT
AACCATTCAAGAAACCACCCAGAATACTTTCTTCTCGCTGGTAACAAAATTACCACCATCAACTAAAACTCCAGCTCCGG
CATACGACCAACTGCCTAACAAGTCAAGTATTGATTCATCAGGTGGAATGTTCCTGTATCGTATGAAAAATTCTCCAGGG
TTCTCAGTATCTGCAACTAATTCTGCCTCTTTTTCTAATTTTGTTCCATCATTTTTTGTAAACACAATACTTACAGTATC
AATGGATGATGTGTTAAAGACTACACCTGATTCACAGTTTGTAAGTTTTACCTCATACGTTACTGTTAATTGATCCTGAG
TGAATATCAATGCCAATTATATACACAGCTCCGAATCAGTTGAATTATTTGTACACAAGTCAGACTCTGTTGCATCATCA
ACACACAAGTCAGACTCTGTATTATCATTTAAGCATAAATTTGATTCTGTATTATCATCTAGACATAGTTCCGCATCAGT
CTCATCAACAAGGCAAAGACTAGCCCTTGTAATTTTGGTAGCAATTGGCTCAAAGAGAAATGTCAAAACATCATTAATTG
ATATTGCAGGCTCTATGATAGTACGAATCTTACCAACTATTCTAGTTAGTACATCATTGACTGAGACATTTTCTATTATA
GTTCTAAACTGAGATATATTTCTCTCCAAAGTTTCAGATACTGTAACGTTTTCTGTTAAACTTCTGAATTTTGATGCAGT
TCTAGATAACACATCATTAACTGTAGTAACTTCTGTTATGGTACGAAACGCATCAAGTTTTCTTGCTAGATCTTCTGTAA
CTGTAACATTCTCAATTAGATTTCGTACCTTCCCTCCCTGTGCAACTATTACATCAGATATGGCAATAGCTGGCTCTGTA
ATACTACGAAATGCAGATAGTGTCCTAGCTAAAACTTCTGAGACTGTAACGTTTTCTGTTATGGTTCTAAACTGAGATAC
CTTTCTGGTTAGAGTGTCAGATACTGCTACATTCTCAACTAGAGCAGCAGGGAAAAATGCCTTTTGTCTTGTATCAAATA
TTCCATTTGGATCAAACATGTCTGGACCATCAAAGATGGATTCTATTGCCATGAATTATTATTGGGATATGTGTAATTTA
TGATTTTTAATACGTTACTGTGTAAATCAAGACCTTATGTTTGTCTCAAAATTGGAGGGTTATCAAAGTTACCAGTTCCA
GCAGCACCACTACCACCAGCACCATTACTACCACCACCACCACCGCCTCCAGCTCCACCAGCACCCCCACTAGTAGAAGC
AGTAGCATCATTACCAGCACCGCCACTAGCAGCACCAGCTTTACCAGTTTGACCATTAGTATCATCAAATCCATCACTAC
CAGCACCGCCAGCACCGCCAGCACCACCACCACCAGCACCATTAGCACCACCAGAACCACCGTTACCACCAGAACCGCCA
AGTGAGGTAATGGTTCCTATTGCAGTAAGAGTTGAATAAGTTACACTGACTATGCCATGTTGACCACCAGAACCAGCACC
ACCAGCACCACCACCGCCAGTTTGACTACCAGCACCATTACCGCCATCAGTACCATCTTCTCCATTAGCAGTAATTGAAC
CAATATTATCTAAAATATTTGCAAAAATTATAACTACACCACCACCTTTTCCAAAGACACCTGCAGTTCCACCTAAAGCT
CCACCATCACCATTATTACCAGCAGTGCCACTTCTTCCAGCACCGCCAGCTATGTAGCCATTTTTAGTTGCGCCAGCAGC
TCCAGCAGTTTGTCCACCTGAATCATCATCAGTGATGGTTCCGTTATTTGTCAGAGTTTCAAAAACTCTAACAATAAAAC
CTGATGTGTTTAAAGTAATTCCAACATTTACTGTTAGATTTTGATAATTTTTATCTGCAGTTAATGTTGTGTTTGTGGAA
ATTACAACATCACCATCAGAACCATCTCCATAAATTCCTACTGAACTCTCACCGCCCTCACCACCAAATTCATACCAATC
ATCTCCTTTTCTCATTAAAATTATAGGGACAGTCTCACTTGCATCTTTATCTACTTTATCAAGTAAGTGAATTTGTCCTG
CACCACCAGCTTCATGAGTAACAGTAATGGTGTCACCAGTATCAGCAAATAAATAAATTTGATCTTCAACATTTGTATTG
GTAGTAGTTATGGTGTCTAAGGTATCTACAGTTCCACTTTCTGCAGCAGCAACTGTTAATGTATCAGTAGCTAGTAATGC
ACCTGAAGATATTGTAATAGTTGGTGTTTGGCTAGTAAATCCATCAAATCCATCTTCATCATGATCATCATTCCATTCAT
CTGCTGAAACTTCTTTGGTGTTGTCTTGCGGTAAAGTTACAACTTTAATGTGCCTATACTTTCCTATTCTGACCATTTAT
TCTATCCAAGCGTAAGGGTCCAAGTTACGGTAATTGTATCACCAATTTGCAAATCAACATCTGCAGTAAATTCACTTGCA
TGAGTCATTTGTCCACCTATGGTATCTTGATTGAATAATCCAGATTTATGAATTCCAGTAAATACTGCAGTTGCAGTAAA
TACGTTCTCCAAGGTAGTGACATTTGTACTTGTAGTGTGAGATATTGTAGCTGCCTGTACTCTAGTTAGACCATCTGCAG
TAATCTCACCTACAAGTGTGGTATCACCAGCTACGGGATCTGTTGCATCATCAGATAGTGCAATTGCATTTCCACCTTTA
GTTCCTGCAGATGTATTGGTGTATACCTGTGCGTGAAAGAAATCACGACCACTAGTAGTTAAAAGATTCATAACATCTTT
TTGAATTATTCTCTCATTGTCTCTTCCCTTGTTTACTGTTATAGTTACATATCCATTCACCAAGGAACTATTTTCTATAA
TTTCCCTTGACTGATTTTTTACAACATCACATGAATCACCTATTATTACATTTTCAATTATATCAGTCATTGTTCTTCTA
GTATCTCAACATTCTGAATTTTTTTCTTACAATCAACACACACGTATCCTCTTGGGATTCTGTTTGAATCTACTGCAACT
TTTTGTTTTACTTTAAGATAAATTTTTTTGCCACACTTGTTTGCACATGGCACATGCAAGTCATATTCATGATCTTTTTT
TGCACAATGCTCATCCCATTTCTCGATATTAGAAGTTGAAAAATCATGTAATCCACATTGAAAATTATCTACCATGAATG
AATTTTCTAATATAGAGTAAAAAGAATTATTTTCTTTTAAATCTTAGATATGTTATGTTGAGAATTATATTCATACCACA
ACAACGTTTTCTTTTCTAATTATCTTCATTATATCACTCATCAGATCAAACTCGATTCTTTCTTTTTGATTCATTTTATG
ATTATTAGAGGTATATTCAATAATTTTGTCATCTATGAATTGTATCACACTATCAAGTTTAGGATCAGAGAAATCTTTCT
TTTTTCTAAAGAAAGTAGACCATTTCATGAAATTAATTATTATTTAATATATAAAAATATATTGTTTATTAGTTCCAAAT
AGAGACCAGTTCTCTGAAATGACAGTTCTCCCTACCATAACCTCCTTTTATCTGATCTAGAGGAGGATCACTACAAACAT
AATCTGGATGAGGAGTAATTCTTTTCATTGAATTGTATGAATTCTTTTCATATTGTATGCCTTGTTCATCCGTCCAAATA
GGGTTGAACTTGTCTATTTCTGTGAATATCTTTCCAAAAGTGTATAGTGTTTTTGGAGGATTTAACGATTCTCCTGTAAT
GTTATAACCCTCATTGAGATATGTGATGTGAGTTCTTTTTTTATCATCAATTCCATAGATGGCAACTTTCTCAAAGAATG
GGATTTCTAAAAGTGTCATGTTTGAAATGTGTAAAACATCACATGTACTAGAAACATAACCGCATGGCTCTTGATAATAA
TCAAATATCAAACTATCTGCATCAATAATGTTATAGTCTTTTTGAATGATTTCTATTTCTTCTATCTCGTCTGAATAATT
TGTATAAGCAAATATTTTGATTTCTGCTTTGTGAAATGCTCCCACTTGTGGAACCAGTCCCCAACCCATACCTTTCATAC
CGTTTGCAAACTTGCCCTTTATTTTGACATCAAATGGTTCACCTACCTGAATATCTACTTTCTCAAATGGAGTGTGCCAA
TTATCAGTGATGTCATATGGTGTATCATTGTGAGTATATCCACCTTCTACAAGCATTCTTGATGGATTTGACAGATCAGC
ACCAAATGTCGGTGCAGTTAGATGTTTGTTATCACCACTACCATTTGATTTCTTTGTGTCAGTTGTAGAGTTGTTATCAT
CATCAGAAACATCTTCACTAACATCAATAATAATTTCTTTCTCACTAGTATTAGGAAGAACAGTAAAATCATCTAGAGAA
TTACATTGATTGACATCCTTATCATAGAATTCATCATCTTGACATTTTATTTTGTAAATTACAAGAGAAAGGTGACGATC
ATTATTACATTCTACCCTGTAAACATTATAACCCACATAATTTTCCAAATTATCATAAACCCTAGAGTCTACAAAAAGAC
TTCTACCCTTGGGTTTTTTGATTTCAGAAATTACAGCATCTATTTCTGAACTTTGAGCTGTACGTTGGCATGTTATTTTT
ATTTGATCAGCTTCATCTTCAGGAACTATTGAATAGTAAACGCTGGTATGTTGTTTGTATATCTCATAATCAGGTTCATA
GATGTGTACTATTCCCACCCCAGCATGGCGAAAACTAAACGTATCATCATGTTCAGCAAACACCAAAGAAGTTGATCCTA
CAAAACATAACACTATAATACCAATTAAACTGATTTTTAAATTCATATTATTATTGGGTATAATATGCCCTATATATTAA
TACTTTATAATTTTCTCAATATCACTTAAAGTTCATTTTATTCTCTCCCCACACACTCCGCATCGGGGTCTGTCGTGGTT
TAGCTTAGCTTTGGGATTCTTGTCTGAAACGTATTTTCTTCCACATACGCAACTAAAGATTCTAAGCATAGGATAATATT
TCTTGAACTTTCATATTAATCGTTAAGAGTTTGGATTCAATTTTATCCACTTCTTGTAGGAGTCAAGGAAGCTTGAGTAA
TTACTAGATCATTTGTATCTCCAGTGTTTCTTATGAATACTTGAATTGTATCATTTGTTTCTAACTCAAAGATGGCTATT
CCTCCAACTTGCACTACTCCATTATTATCAAATTTCTGAGCGTTAGTTAGTTCTTCTACTCCATTCTTAAAAACTGAAAC
TTCTGCCTGTCTTGTGCCTCCTCCTACACCAACTTCAAAGGTTACACTAAATGGTACAGAAAAGTCAGCTGTTTCTATAC
CAGTATATGTTAAAATACCATCTGTTGTACTTGTGAATCTCTCTGCAAATAAAATAGTCCAGTTAGTAGAAATAGTAACA
GGGACCCATGTA
>OLNE01000568.1
TAAACTATTTGATAGATTAAAGAATTACTCAAATATTAAAATTGAAATAGTATGACTATTACCAATAAAGGAAATTATGTAGTAATAGACACTGGTAAAGAGAAATACAGCATTGCTAAAGGTGCTGTTATAGTAACTCAGAGTGAGGATAGTGTATAGCTTAGATTAAATGGCAGTAGAAGAGTATTGGTCAATATTCCTTATACAGAATATGAAGGAGCTACTAGTGCTGCTGATTTAGCTAATAAACTGATTGCCATTTTATATTGAAGATAGATTTTATTTAACTTAATCAAATGTAGTGCAAATGATAAGTATTAACAAACAAGGAAATGCTATTGTTATCGAATTTACAGATAATGATAAGTATCTATTTAATGGAAAAATTGAAGTAGCTCCTAATGAGCTAATAGTTGTAGTAGATTAGAGTGATATGGTTACTTTTAAGAGAGCTTCTAATGGTGATGTTCTCTTTAGCCAATTAGTAGATGATATTTAGATTGCAGGCAGTCCTGTTACTAAGGACACTGTTATAGACCAGTTTGCCCTTATAGGATTTACCTCTGGAGGTGGAGGTGGCACAGGAGGTGCAGTTAGCTCTGTTAATGGCTAGACTGGTGATGTAATAATCACTCCTGCATCTTTAAATGTCTATACTAGAGCAGAAGTAGATGCTGATATTAATGCAGAAACCACAGAAAGACAGAAACAAGATAGTGCTCTAGGTGGGATGATTGCTGCTGAAACTGCTGCTAGAGAGCGAGCTGTAGCTTCTAAACAAGATACTCTAGTAAGTGGAACTAACATTAAAACAATTAATGGTCAATCATTACTTGGAGAAGGCAATATAGAAATACAAGGTGGAGGTACTATTACAGTTGATAGTGAGTTATCTACTACTAGTGAAAATCCAGTATAGAATAAAGTGATTACTAATGCTATTAATGGTAAATAGGATGCTGGAGATTATGCTCTAAAGAGTGAAATACCTGATACTAGTGAACTAGCCACTAAAGAAGAACTGGCAGCTAAATTAGATACAGCTACTTATAATTCTGAAAAAGCTAACTTTGCTCTTAAATCAGAATTGCCAGATACTTCTACATTGGCTACTAAGAGTGAAGTTACTTCTGGCTTAGCTACTAAATTGGATGTAGCTACTTATAATGTAGATAAACCTACATTTGCTTTAAAGACAGAAATTCCTGATATTAGTGGATTAGCTACTAAGACTGAACTTTCAGGTAAGCTAGATACTGCTACTTATAATAGTGAAAAAGCCAGCTTTGAAACTAAAGAAAATGCAGCTGCAACTTATCAAGTTAAAGGTGATTATGCTACTACTGCTCAATTAAATAGTAAGCAAGATACTTTAGTATCTGGAACTAATATAAAGACTATCAATGGAAATTCATTGTTAGGAGAAGGAGATATTACTATTCAAGCAGGTGGAACTGTTGATACTGCAATGTCTGATACTTCTGAAAATGCTGTACAGAATAAAGTAATTAAGAAATATATAGATGATTTAGTTGGTAATATATTAACTCAATTACAAGAAATAAATGGCACAAATTGATATAGAACTAGCTAAGTTAAAGGAAACTAAGGCTAGTATAGCTCAATCTATTACTGCAAAAGGAGGGGTTTTAACAAACCCTTCCGATTTCAGTAGCTATAGTGTGGCAGTAGATAATTTACCTACTACAGTTACAGACTTTTCAGTAATAGGATATGATTCTGTTCCAGAACCATTTAATAGTGGAATAGAATATGCTAAATAGATAAAGGATAATTGGGATGGAAGTGCTATGGGTATTGGTAAGTATAAGGATAATAAATAGTTAATTTTCTTTCCAGTAGTTGATACCTCGGCTACTATTTCAGGAAGTATGTTATTCTAGAACTCTAGCTTATCAGCTACACCATTACTAAACACTTAGAACTTTACTACATTTGCTAATATGTTCAGAGGTACTCCTGCACTTGTATATGATATTTCTAGCTATGATACAACTGCTCTTACTTAGACTAGTTATATGTTTGCAGAATGTGATAACCTAATAAAAATAATATTCCCATCTTAGTGGAAAATAGTACAATAGATGGATCATATGTTTGATGGATGTAAGTCACTTACAGATATTAGTAATATTCCTGCTTGCAAAGAAGCTGTTAATATGAACTATATGTTTAGAGGATGTAAGTCATTAACTACTATTCCCGATTTAGGAGAAACAGCTAAAGTAACATCAATGAAAGGAATATTCGGAGCTAGTGGGATAGTTAGAGTAGAAGGAATGAATATCAATGTAGTTAAAGCAGAACCATATGCTAACTATTGGGTTGATGATTATGGAGAAGTTCCTAGTTTGAGATATATGTTACTTAGAAGACTAGGTTCATTAAATAATATAACCACTTATAACTTTGCAGCATTTCCTAATTGGGGAGTAAATAATACAGCTAACCCAGATGCTAAGTAGAGCTTACTAGATACTTTAAATGGTGCTCCTAATAGAACTGGTTATAATACTTGCACAGTTAAATTAGCATAGACTACATTGAATGTTTTAACAGATGAAGAGAAGACAGCTTTTACAGCAAAGAATTATGTTCTAGCTGTCGGAACTATGTATGATTAATTTAGGGGATTCCCTCTTAAATTTTTATGATTATGGCGATAGCAGATGAACTTGCATTATTGAAATCAACTAAGGCTTCTATTAAAGAGAAGCTAACAAATAAGGATTTGTAGCCCACTGAGGAATTTAGTACTTATCCTACCCTAATAGATGAACTTTCTAATCAATAGACAATGACTCAAGCAGAATATGATGGATTAGAAACAAAGAATGAGAACACCTTATATTTAATAACAGGATGATTACAGCTGATAAAGTATTTAAAGGTTCTACAGAGATAATTAGAATCTATAAAGGAACTACTTTAGAATGGGAGAAGTCTGTTCCCATTCCTGATGCCGATGCTTATATTCAAGATGGCTTAGTCTTTTAGCTAGATGGAATAGATAAAGGAAATGATGCTTGGATAGATAGAAAAGGCTAGAAGGAATTTGTTCTTCATAATGTTGTAACTAATAGCAACAATATGGAATTTAATGGAACTAATTCTTATGCCGAATGTAGTTCTACACTAGGATATGATAGTGCTACTCATACACTAGAAGTAGTTTGGGAAGGTAATAAAGTAACAGGTGTTCCATTCTTCGGAGGTCCGACTAGTGCAGAATTATGCTTGCTTCCACAAGGTACTCCATTAAGAAGATTATCATTTGGTACTGGTATGAACTTTATAGTTAATCAACCAGATGAATTAAAAATGATAAGTGCTAATGCTGATAATATTATCTACAATGCTGGATGGATTGGAACTAGTGCAGAATTAGAAACTAATGCTAGTTATAACTAGACAGTAGCTAGTGTTGGAAGATATAAATTCAGTAATTATTTCCGAGGAAAAATCTATGCTATTAGAGTATACAATAGAAAGCTGTCTGCATTAGAAATGTTGTAGAACTAGCTAATTGATATAGAGAGATTCGGACTAGATTCTCACTTTGAGACAATTAATCTAACTATTACTGGAAATACTGATATGACTGGATGCCGGTTTATGTTAAATAGGCAAGAGTATGAATATACAGGAAAGACTATGACATTTAAAGTTAGAGAAGGACAAGCATATTAGCTTACTTATGATTCTTTCCCAGAACATACAGCACCTAGTAATCCGGAGCCTGTAGTTGCAGAAGGTGGAAAAGTGAGAAATATTACAGCAGAGTATGTAGATAATGGTTGGGGCAATAAATTAGTTTTGGACTTTACTTCTGATGCTACTGCTCCATAGAGCTTAATTAGTGCTTATGATTCTTATGAAATTGAGAATTTAGAAGATGGAACTAAGAGATTGAAAGCTGTAATATCCTCTATTACTTGGGGATTAATTAATGTTACTAGTTCTCAATATCTAATAGCTATTAGACAATGGCCTTCTATACAGCCCACTGCAATAACTATTGGTGGGTACTCTAGTACTGCTATTAATAGTGTGCTTACTTATGTAGCACCTATAATCTTATCTAGTGCTATGACTGCATTAAAAGTGTAGTATATTCAGAATGACTTTGAATGGAATGTAACAATAGCTAGAAGTAGGGGTATATCTAATATTCAATTACCAGCAGGAGTAATGGATTATAGTAGAGGATTCCAAACTCTCAATAATTATGTAGTAACTAATTCTACTAGTAATTATGTACAATATTATCTATATAGTCGAGTAACTAATGTAGATATGGTGGTCGGAGTTCATAAGTATGGTAGAATAATGAGAGCAAGTTATGAAAGCAATGAAAAGATAGGTAAATATTACTTTATCTTTGATTAGTTTATTAAAGCTGATACAGCAATCACTATAAAACCAGATAATAATACAATATCTAGTTGGAAATATGTGGAGTTTGTAGATTTGTTTAATACCCTATCAGAACTTCCATATAATTTAACTGCCCTAAATAATTGGGGAACTGGCTCAGAAGAGAATAGACAGTCATTAGTTAAGTCTCTAGTAGAGAATACTGTAGATAGGACTAAATTCAGTGGTGCTAAACCAGTAACTATATAGTTAGATCCTGCAGTTAAGGCATTACTAACATCAGATGAGATAGCACAAATAACAGCTAAAGGATATACAATAGCATGAAAGTAAGTAATTATACAGTCAATATTATAGAGCCTAATGATGGGTTCTATTTAACTAATAAAGAAAATCCAGGTGATATACTTAGTAAGAAAGTATTCTTAGCAGCTAATGATAGTGCCGAAAACTGGGTTGAGATTAGTATAGAAGAAGGAGATGCTCTCCATGCTTAGATAATTAAAGAAAGAGAAGCTCAAGAAGAGAGTACCAGTTTAAATTAATAAATAAAGGGAGAATAATAATTCTCCTTTTATTATTTATAATAAAATATAATATTATATTGTATGTATATTATATATGATAGAAATATTAATTTTAATTTAAAAGTATGGATAGTACAGAGAAAAGAAAGCCGGGAAGACCTGCTGGTAGTAAAAATAAACCAAAAGGTACTAACAATCTGATAGTAACAATGGAAAGATAGATTCCTAATGCTCCTACTTGTAGAATTAATCCACAAGGCTACATTAATTGGGGAAACTAGAATGATTTCCCAGAATTACTTACTGGATTGTATTATAGTTCATCTACTCATAAAAGCTGTGTAGATTTCTTAGTAACAGCTATATGTGGAGAAAATATAGATGCAGAAAGTATTATGCCGAACTATGGAGAGACTTGGGAATCCTTTATAGCTAAGCTAGCACAAGACTTAGTAATATTCGGAGGTTATGCTTTCTAGGTAATCATGAATAAAGATGGAAAGAGTTATTCATTTTACCATGAACCATTTAATAATATAAGATGTGGTAAACCTGATGAAGATGGTAATGTTAGTGAAATGTGGATATGTAAAGATTGGACAGAAACAGCTAAGTATAAACCATTCACTCTTCCTAGATTCGGATTTAATGAAGATGAAGTAATTTAGAAAGGATAGGCATATCTCTTCTACTACAGCAGATATACAGTAGATAGTGAATATTATCCTCTTCCTCATTACTATGCAGCTCTGAAAGCAATCTAGACAGAAGCTGAACTTCTTAGATATGATTTAAAGAGTGTTCTTAATAACTTCTCAGCTAATGGTGTAGTAACCTTTGATAGAGAAGATGATGAAGAAGAGAGAAAGAAGATAATTAATGGAGTACAGAAGATGTTCACTGGAAGTGAGAATAGTAACACAGTAATGGTTACATTTAAGAACAATGATGAAGATAAACCAGTAACATTTACTCCATTTGATAAAGACATATCTAATGTTAATCTCTTTGCCGATAATAATAGTCGGACTGTAGATAGAATACTTAGTGCTCATAGAATAGCTAATCCTACTCTTATTGGATTACCTAATAGTGGTACTGGATTTGCTAATGAAGGAGCATTACTTGAAGCATCATTTAATCTTCTAAATAAGACTCTCATTAATAATATGAGAAAAGAAATAACTAGAACTATTAATAAGATGTTTACTATTAATGGAGTTGATGATACTATTAAAGTTATACCTCTCTCATTTAATCTAAATCAGCTAGCTGATAAGGTTGAAGTAGTTGAAGAGGATAAGAAGGTAGATACTTATAATAATGATAATATAGTAGAGAAGGAGGCTTAATGAACTATATTATCTATAGGCATACTAGTCCATCTGGTAAGGTTTATATTGGTTAGACTTGCTAGCATCTTATAAAGAGATGGAGATCTGATGGGTCCGGTTATGTTCACTGCAAGTATTTTTATAATGCCATATTGAAATATGGTTGGGAGAACATAAAGCATGAAATACTATTTGAAGGACTTACTAAACAGGAAGCTGATAAGAAGGAAATTGAGCTTATAACTTATTACAAGTAGTTGGGAATCTCTTATAACTTAACTGCAGGAGGCGGCGGACTTCAAGGCTTTCATCACTCAGAAGAAACTAAAAAATTACTGAGTTAGATAGCCAAAGAATAGGGTCGAAGACCTTCAGATCAATGTCTAAAAGCAGCCAGGGAATATAGGCTTGGAAGACCTCTGTCAGAGGAGACTAAATAGAAAATTTCTAAGGGCAATAAAGGGAAGAAAGTCTCTTAGGAATCTTGTGAGAAGATTAGATAGGCAAAATTAGGATTTAAGTTTTCAGATGAATCTAAATAGAAAATGTCAAAATCCCATATGAATAAAAGAACAAAGCCTGTTATTCAAATAGATATAAAAACTAATAATGTTATCCAGGAATGGATTAGTGCTTCAGAAGTACAAAGATAGCTAGGTATAGATTCATCTGCTATCTCTAAAGTATGTAGAGGAAAACTAAGTCAAACTGGAGGATTTAAATGGAAATATAAAGAATGAGTAATATAATTAAACAAAAATGTCTTATGAATGAGGGTTATCTCAAAGAGTACTCTTTGATTCCTCTTTCATTTGATGTGCGAGAAATCTGGAACTTTATACCTCTGGCAGAATAGCTTCATATTGTTCCCATAATCGGACAAGAAATGTATAAAGAGTTACTAGACCAAGTTGAGAATAATGAGGTTACTCCAGAGAATGCTAGTCTGCTATTACAGATATATCCTTTTGAAGGATTAGCTATTATGGAAGTAAGTATGCCTTATATAGCATATAGAGTTAATGAAGCTGGAATAACTAAGAATAGTTCTGAGAATAGTGAACCATTAACTGTAAATGAATTAAATTATTTAACTAATTATGTAAGAAGTTAGATGACACCTTGTAAAGAGAGATTAATAGAGTTTATTTCTCAAAATTCCGAACTATATCCGAGTATCAAAATAGAACATAAGTGTGAAAAGTAGATAACTAATGGTCGAGTATATAGTTTTAGATAGATAAATACAGATGTAGACTACAATAGACTATCTAATGGTTCATTATCTGGAAATATCATGGATTCTATTTGGAGATTCGATTAACTAATAGTATAATAGTTATAGTTACAAAACAAGCTACCAACTCCGCAGAAATATAGCTAATTCTAGAAATAACTTCTGCGGAGTAAATATTGCCCTATAGTATAATGGTAATACATTCGGCTCTAACCCGAAAATTGACTGTTCGAGCCAGTCTGGGGCTACAATAATTAATTGCTTCTTTAGTATAAAGGTTATTACACTTGCCTTGTAAGCTAGAGATAAGTGTTCGATTCACTTAGGAAGCTCAAATATCCAGGTAAGAATTGGTATTCCAGCTAGTCTCATAAGCTAGCCTCCCTTAGTTCGATTCTAAGTGCCTGAACCGGAGAAGTAACTCAGTTGGTAGAGTGCCAGACTGAAAATCTGGTGGTCAGCAGTTCGAATCTGCTCTTCTCCACTTTAATGGGCCTCTAGCATAATCGGCTAATGCACCTCATCAGCATTGAGGATTATCCAGTTCGAGCCTGGGAGTGTCCACAAATGTTCCTAGTTTCCATAATTAATAAAGGGAGATTGCCTGAGAAGGTAGTTTCCCTTAAATTTTATCATTTATGGTGAGTTAACATTTTTTAATATAATTCACTTGGGATTGTTAAAATATTTAAGTATAATTGAATATAAGAAAATGAGATATACTGATTAGGTAAGATTTTAAGTAAATCATTCATTTTTGGTCATAGTTTTAATGTTAGTAAAGAATGGAGTGAAGCTGACTCCATTTTTTATTGATTTTAGGGTCACAAAAAAATAACCTGAAATGACCAAAAAGTATAAAGAAAAATATATAAAAATGTAACCACAAAAGCTGCTCATTTTCGGCAGATTTTTTCAATTAGTTAGATGACAATATAAACCATTAAAATTATGACAACATGATTAAAGAATTTAAAGTTTCAAGCGAGTACAATTATTTGGGAGAAGTTCCAGACTTCAAAAAACTTCCAGAAGGATTTTTAATTGACAAAGGTAAAGTCGGATGTGGGGGAACTAGTGTAGCATTAGATAATGATGTTAATACTATTGTTTGTGTTCCCTTTGTAGAATTAGTTAATAATAAAGTAGCACAATATGGTGATAAAGTAATCGGAGTTCATGGAGAAAGCCCTGCATATCTTATCAAGGAATATTTAGAGAATTGTAAAGGCCCTAAGAAGATTATCTGCACTTATGATTCTCTTTTAAAGACTATAGAATATACTGGATATGATTATTTCTTATTAGTTGATGAATTGCATCTTTTATTTACTCAATATGTATTTAGAAATAAGGCAGTAAGAAATGTGCTGGATAATTTTAGAAAATTCAGTAGCTGGTCATTCTTAACTGCAACACCTATTGAAGAAGAATTGATGATTGAAGAATTGAAAAATATTCCGACTTTCAAGATTAGCTGGGAAAAGAACAATATAGTTAAAGTTAATTCAGTTCAATGTAAGCAAATAGCTGCATCAGTTAAAAAAGAGATAATGCAATATCTTAATAATGAGAAGTTCGGTAATGCTCATTTCTTTGTTAATAGTGTAGAGTTTATAGCTAATATGATTAAGTCTTGTGGACTTACAGAAGAGAATACTAGAGTAGTATTTAGTAAGAATAATAAGAACTATAAGAATAAAGTACAAGGTATTAGTAATAGCACTACTAGTACATTAGCTAAGAAGATTAATTTCTATACTTCTACTTGCTTCGAGGGGTGTGATTTGATGGATGAAGAGGGTAAGATATATATTATTTCTGATTCTGCTAAAGCTCAAACATTAGCTGATATTAGCACACAAGTCCCACAAATAGCTGGAAGAATTAGAAATACTAAATATAGTGATAGTATTACACATTTCTATAAACAAACTAGATATTGTGAAGACCTTAGTTATGAAGAATTTAAAGAAGTGGTATTTGAGACAGAGAAGAAAGCTAAGGTGTTTGTTGAGAAAGTGAATAGTGATGAAGATATTAAAGAGGGAGTAAAAGAAAGTATTTATCCTTATATTACTAAGGTAGATGATACATTTGTATTTGACCCGAATAGATTAAAGCTGGATATTTATAACTTCAAGATTACTCACCACTTATATAGTTTAAATGTCAATATTGCAGATGCTTATAAAAAGAATGGTTATGAAGTAAATAGTATGGAGGATAAGACTTCTGATAAATTATTGAAGAGTGATAAAGCTAGAACTAGTTTTAAAGAGGCTTTAGAAGAGTATTTAGAGTTAACAAATAAAGTCGGATTTAATTTTAGCTTAGTAGATGATGAAAGAAAGGCTTTGATTAGAAATAAATATCCCTTCATTGATGAGGCTATTAATAAACTCGGAATTGATACAATAGAAACATTACAATATAAAGTCTGCAACATTAAACAGATGTTATTATTAGTAGATACAAAAATGAGCAGTAAAGCTAAAATGGCTAAGTTATTACTTACTACAAATTGGTTTAAAGTTGGTAATTTTATTAGTAGTGCTTTCTTAAAGAGTGAGTTTCAAGATATGTATTTGCATTTAGATATGAATCTTAAATATAGTAAGAGTGATGTTCTAGAGTTCTGCGAATTAAAAGATGCTACTAAGAAAATAGATGGAAAAACTGTTAGAGGTTATGTTATTACTTATATAAAAGTGAAATAAGGAATAGATTTTAGTGTAACCAAATTCTGAAAATTATTCACTTATATTAGTAAAAAAAGTTACACTCTGGAACTATGAAATAATAAGATTATGATTAACTATTCTCAATTTCTCAGTTCTTTATCGAGCTGGGAGTTGAGAATATAATCATCATTTCCGAGTATAATTTATTATTAAAGATTTTTAACATTTAATTTGGAAATATGAGTTCTGATACTTATACTTGTATAGATTAGTTAGATAACTTTAATTAGTGAGATTATGAAAGTTTTTAACCCGAATATTAACATTAGACAACCTTAGTATGAATGAATTGATTATTATTTTCTTGATGATTTGTCTTTATCCTTGGTTTAGTAAAGGATTAAAGAATCTTATTGTAGATTTAGTTACTCTTATCTGTTTACCTATTAAAGGAGTAAGAATAGTATTAGATTATTTTTTAAATAAGATATATGGGTAATTATTATGAGGATAGTGAATAGATTGGTAATGAATTATTCACTAAATGGGCAAAAGAAGTAAATATATTCTCAGAAATGAAGAGATAGCCTTTACTTAGTAGAGTAGATTGGATATGCTAGAGTATTAAGGGCAGCACTATTAACTGCGAATTAAAAGTAAGAAATACTTTAGAATATGATACTATATTTATTGAACCTTAGAAATATAATTATCTTATTAAATAGTGGAATGAGAATAGAGTAATTCCTTGGTATATCAATTTATGTGGTGATAAAGTTTTACTATTTGATTTGAGATATGTAAAGCCTTGTAGAATAACTAATGTTAGAATATGGTCACATCCCGACTAGGCTTATAAATGGGTAGACAGATTTGAATTGGAAACTAACAAAGCATTGAAATTTATAAATGGAGAGCAATAGAAAAAATGAAAAGAGAGCGGAGTTATTTCTTAAAGAGATAGCCCCGCTTATTTCTTAGTATGAAATGAAGTGGAGAAAATACTTTGCAGAGATTGGATTAGCTTTCGATATTGATATTCTTAATGATACAATATTGAAGTGCTATGATACAATAGCTAGACTTGGCTGCAAAGATGGATAGAAAGAATCTATGAATTATTTATTTAAAGCATTTAAACAGAATAGTATAAGAGAACTACAATATGCTAGAAATAAATATAGAGAAATAGTAGATGATGTTGAGGCTCTTGGAGATTAGTTTGAGAGTGGACAAACAGATTATAAGATTGCCAAAGATTTATGGATTGAGTTCTAGTTTAACTACTTACTTAGAGAAGTTGAATTAATGTTTGATAAGAAAGACTTCTATTTATTTAAGTTGAAGTATGTGCTACAATTACCTGATGAAGAGATTGCAAAGAAGACTAAAAACACTAATTGGAAGAAGGACTTGAAAGAAATAACTAAGTATTTAAAGACTAATGTTAAGAAATAGGATATAGAGGCCGATTTTGCTGTTAAATATCCAGAAGTTGACCTTTCAATTTTGGAATAAAAAGTATGTTTAACTTGAACAGATAATGAGAGTTATTAAATAGACAAAGAGAGAAATAATATGAGCTGTACTACATTATTTATTTGTTTCATTGCTGTGAATATATTAGCAATGATGATTGGGAGATTGCCAGAAGTAACTTAGCTACCTGAATATCTAGACTTTAAGCCATTTAATTGCAGATTATGCTTATCTACTCATTCTTGCTGGGTATTGCATACTATTGTTGCATTATTTACTAATTCTTGGATATATTTTATTTCTGGAATTATAGCTGCGATATGTGTCTATTAGTTAATTAGTAGAGAGGAGAAAAAACAATGGGAATGATTACTAAAGAAGATAGAGCATTAATTAATGAGTTATATGGCAAGTTTAATAGAGGAGAAAGAATTAATAGTTCTGAATTAACTAGTCTATATAATAGAGTTCTCAATAAAAGAGAGAACAATACTACTTGTGGTAGCTGTTTAAGATAGAGATTATTTAAGCTAGTTGATGTTCTTGGTAAAGCTACAAAGAATTATGCTAAGAACTTAACTAAAGAAGATATAGAGTTCTTGAAATGGTCTCAAACTCTAGAAGAAGGGCATTATCCCAGTTTTGATAGAGTAGTTGAGATTTATAATAGAGCTTTTAGTTAGAATAAACCTATAACTAATTGTTTGAAGTGCATATTAACTATGCTTTCAGACTTATATGAATTGATATGAAAGAGGAGTGGAAGGATATAAATGGGTTTGAGAATTTGTATCAAATTAGCAATCTAGGTAGAGTGAAGTCTTTACCTAAAACTGTAGAATATAAGGATGGAAGAGTATTTAATTACAAGGAGAAAATAATAGTTCCGCACATAAATAGTGCAGGATATTTAACTATAGGTTTAGCTAAGGACAAAAAGAAAATAAGTAAACAAATTCATAGATTAGTTGCAGAGGCATTTATTCCGAATCCAGAGAATAAGCCTTGCATCGACCATATAAATACAAATAGAATAGATAATCGAATAGAGAATCTTAAATGGTGTACTTATAAGGAAAATGTAAATAATCCTATTACTAAGGAGAGATAGATTACTTCTCGGATAAAACCTGTGTGTTAGCTATCATTAGATGGATAGTTAATTAGGAAATGGGATAGTGCAAAAGAAGCATCAATAGCTTTTGGCTGTCATATTACAAGTATTAGTAAGGTTTGCAGAGAGAAGGCAGGAACTTGTAAAGGTTATAAATGGGAATATGAATATTAATTAGGAAATCATAAAGAGACTTGCTTAGTTATTAGTTAAGGGACATACTAGAGGGGAGTTATTTCTCAAATTAATGAGCGGAGAAATAACTACTAACCCTCTCACTGATTCTATAGCTAATAAATGGATAGATGAGGCAGAGAAACTCTTAGATATAGATATTGGTAAGGATGCTAAACTATAGTATGCTAGATTACTTAATTTGTATCAAGGATGCTTAGAGAAGAGAGACTTTGCTAATGCTTTGAAAGTATGGAAAGAGATTAAAGAATTTAAGTCCGGAATTGAAGACAAGGAAATAACTATTAAGTTTGTGAAATGATTCTCAATCTAGATATTTAGCTAAATAAGACATAGAGTGCATTACTTAGTCTGATTGAGAATAATAAATTCACTGTAGCTAATATTAGTAGATAGTAGGGTAAGAGTGTACTAGCTAAAGTATTAGCTACTACTTGGTTATTTCAGACTAATAAGGTAATATCATATATTACTCCTACATTGAAGCTGGCTAAGAAGATATTTAAAGATCTTACTTCTGTTCTTCCTGCCGAACTACTTGTTACTTGTAATGCTTCTGATTTAGTAATAGAGAGTGTTACTGGCAGTAGCTTATGGTTTTATTCAGCAGAACAAGGAGATAAAATCAGAGGTATTACTAATAACTATCTGATTATTGATGAGGCTGCTTTCTTAAAGAATGGAACTGATTTATGGTATTCTATTCTCAGTCCGACAATTAAAGTGAAAGGAGAAAAGATTTTATTTATCTCAACTCCTAATGGAACTAATAATCTATTCTATGAATTAGCTATTAAGGCTTAGAGTGGAATTAAGGATTGGGCATATATAATGAGAGATATATATTCCGATTCATTCTGTGAAAATGTAGAAGAGATTAGAGAATAGACTCCTGATATTATATTTAGACAAGAATATCTATGTTAGTTTATTGAAGGGGCTACTTCATTCTTTACTAATTATCACTAGTGTTATGATAATACTATGTAGTTTAATTGGAAGAGTGCATTATGGGCTGGAATAGACTGGAGTTCTACAGGAAAAGACAAAACAGTTCTCACTTTTATTAATGCCGAAGGTCAAGTTTAGAAGTATAATATAGAGGGAGAATTAGATAGAAAGTATGAATAGATAGCTTCTATTCTTAATTAGAGAAAGCCTAGAGGAGTATATGCCGAAACTAATTCGATTGGTGAAGTAATGCTCAATGAGCTTAATAAACTGCTTAAAAAGAAAGCTACAGGATTCTTAACTACTAATGATAGTAAGACAGAAATAATCGGAGAATTAGCTGTGGCATTAGAAAGAGGTGATATTACTTATAATGATATTGAATTAGATAGATAGCTTGGAGCATTTGGATATAGTGTAACTAAGACTAATAAATTATCCTTTGCTGGGGTTGGAGAGCATGATGATGCCACAATGTCTTTAGCATTTGCTTTGAAAGCTAGAAAAGATTTTAGTAATAAATCAAGTTATACATTTATATAATATGGATTTTGGTAAAGTAAATATTCCTACAAAGTGGGAGGATATAACTCTTAAATAGTTCTGTGAATTAATGAGAGTATATGAGAAAGAAGATAAAGAAGTGTTAGATGTACTAGAGGTATTATCTGGTAAAACTAAATCGGAACTAAGATAGATGCCTGCTGACTTTATTGATACTATGATGCAACATCTTCAATTTATGAACATTCCTCTGAATGTGGAAGCTGATAGTAAGATAGTTATCAATGGAGAAGAGTATAAGGTTAACTATACAGAGAAGTTGAAATTCGGAGAATGGACTGATGCCGAGACTGTTCTTAAAGAGAAAGACTATGCAGGATTGCTTGCTATATTAGCTAGAAAGAATGGAGAGATTTATAATGATGACTTTATAGCTAATGAATTAGATAAGAGAATAGAATTATTTAATAGTTTATCTATTACAAAAGCATTAGTGTTGCTTAATTTTTTTTTAAAGTTAAAGCTGAACTATATTCTCTATTCCCAAAAGTCTTTGGAGAACAGCAAGGAAGCAATAGAATCATTAGTCCAGTGTATAAAAAGTTCTCTGAAGGATGGGGATGGCAGCATATTCTCTACTCTCTCTGCGAGAATAAAATTGAGAAGATTGGAGAAGTAGCTTAGATGTATTTAACTACTGTGCTAATGTTTATGAGTTACTAGTCAGATAGGGCAGTAGCTGAAAAGGCCCAACAGTCGCTCGATGATGAAATAAGAAAACAAAGAAAACAATGAATAATATTTGTATATATAAGCATACTTCTCCATCTGGAAAAGTTTATATTGGTTAGACAAACTAGAAGCCAGAATATAGATGGGATAATGGTAAGGGATATAAATCTGGATACTTTTATTGTGCTATTAAGAAATATGGCTGGGATAATATAAAGCATGAAGTGCTATTTACAGGACTAGATTAGTTAAATGCAGATATTATAGAAGAGGATTTAATTTACTATTACAAATAGATAGGTAAGTCTTATAACCTAGCTAATGGTGGAAGTGTTAATAGAGGTTGGAAAATGAGTGATGAAGCTAAGGAGAAGCTTAGAATAATTAGTACAGGAAGAACACTGAGTGATGAAGCTAAGGAGAAAATAAGACTTAGTAAACTTGGAGAAAACAATCCTAACTATGGTAAATCTCCCTCTAAAGAGACTAGAGAGAAAATATCTAAAGCATTGAAGGGGAAAGGAGCTAAGAGAGTTAAGTAGATTGATCCGGAATCTGGAGAGGTAGTAAAAATATGGAACTCATAGATAGAAGCTTGTGAGTTTTATAATGGGAATCCTGGCTTAATTAGTGATGCTATTAGAAGAAATAGTTTAACTAAAGGATATTACTGGAAATTTGAGGATGATAATACTCCTCTTATTAAGAAAAAGAATCCATTCAATAAAGAGGTAGAGTAGATAGATAAAAACACTCTAGAAGTTATAAAGGTTTGGGATTCCTTGTCCGAAGTAACAAGGCAATTAAATATTCCAACTGGTAATATTTCTAGTGTTTGTAAGGGTAAAAGAAAGACAGCAGGAGGATTTATATGGAGAATGAAAGAATAATAGAGCTATAGTTGCTTAATATATTAACAGAGGAAGAGTTGGCAGATTATGAGGATGAAACAATTAGAAAATAGAAGAAGAAATGACATACAATGAAGCAACTTTAAGGGCAGTAACTGGAGAGACTTTAATGCTGCCGAACTTTGTAGGATATTTTAAATGGAACTATGGTCTTCATTACTTAGAATTTATCAATGGAGATTATAGATGTAAGGCAGAAGATTTAGGAGTAAGAGAAAGAAATGATTGGTACTATATAATATGATATACTAGATAGTAGAAGCATTTAAAGAAGTAGCATTAAGGCATAAAGGAGTATTTACTTTTAAATACTAGGATAAGATATTGATTAATGCTCAACCTAATAACAAATATTATGAGGTGATTATTGAGACCGACCCTTATTTCGGACAAGTAAGAGATAATCACACTCTAACATTAAATATGGATGTTTTAGGATTTGTAGATATTGATGAAGTAACTACACAAGATATTGCTTGCTAGATTGGGCTTAGCATCATTAATAAAGTAGTTGCTGATAACAGAATGATAATGAGTTTAAATAGCTACTCAATTCTCTGTTTTACTAAGAATACAGATGATGTATCTGCTGGAGCTAGATTTACTATTGAATTGACAGTTCCTTCATTTATAGACTTCTGTACAGAGCCGGAGAATTTCTTAACTGATGAAGAATATCAAGAGAAACTAGATAATATGAAGGATTCTGAACTTTATTTAGGAGAACCTGCAGAAGATAAAGGATTAGATTTGAAGCCACTTAAAATATGAACAAATTAGAGAAGACATTTAAGAGCATCTAGGATGATTTGTATATATTCATAGAATATAGCATGAGACAATATCATCTAGGCAATAGTGAAGTACTCGATGATGCTAGAGTTGAGATACAAGGTAATATCTTCTCTTTAATATTTCCTAGCTATATAGAATACATTAATAGTGGTAGGAGGGCTGGAGCTAAAATGCCCCCTTCTGATGCTATTATTGCATGGTGTAGAAGCAAGGGGATTCCTACAGACAATGGAACTATTTGGAGAATTAGATAGGGAATTGCTAAGTAGGGAATTGCAGCTAGACCAGTTCTAGATTAGATATTTGATTTAGCTGAGCATGAGTGGATGACCGATTGGGCAGATGATTTATTTAATGAAATAATAGAAGAATTAGTAGAATGGTTTTAACTTATAATGGACAAGCTAGTCCACAAGGGATGATTACTTTAACTAATGTTCCTAACATATTAACTATATAGTCTAGTTCTGTTACTGGAAATAATTCTGTATTGAAGATTACTATTAATGACTTAACTAAGATAGACCCGAATAATACTTATTACATTACTATCAATGGTTTAACTATTACTAGTGGTAATGTAGGAAATAACTTCTTTATTAGTAATTCTAATACTGGTGCTAATTAGATAGCTGTAGCTCATTCTATTGCTAAGTCATTAAGAAGTGTTGGTCTTACTAATTATGAGATATATCAAGAGATTAGTCAAGGTATTCTAACTAATGTAGTTATTGTTGAGGCTAGAGAAGTCGGAGAACTATATGAGATTACTTTTGATTCTAATCTCGGAGCTGCTATACTTTATGATAATTATGTTGGAACTACTTCCGATGAATTTGCAGGAGGAAGAATAAATATAGATGTATATAGTGGAAGTGACTATATTACAACATTAGAGAAGAGTTATTATAAGGAGAAGATAGACTTCAATGTTAGTGATGTATTAAAGTCTATTAGTAGATATGATTTCTTAGTTCCTTATACATTATTTATATATTCTCAGATTGGGAATTAGGTAACTAGTTTAGGTAGAGTTTCTGCTACTTCTGCTATTGGATATATGGTGAATCAAGGTGAGAAGTTCTTGAATACTTATCCGATGTTTGCTTAGAATGTATCTAGAGGAACTAGTTCTCCAAGTAAGATGGTATTATACACTTATTTATCTACTATTCCTGTTACTATTTATAGTGATGATGTAGTAGAAACTGTAAACATTACTTATTATGATAGTAGCTTACAATAGATAGGCACTGGATTTAGTAATGTTAATATTTATAATGGAATAGGACAGAGTGATATTGCATTAAATAGTAATCTGTTTAATTCGGCATATTATGTTGATTTATCTTTAGAGAATGGATAGATTATTAGATATAATGTAATTAAGCCTGTAGATGCTAATAGTAGATGCTAGAGAGTATATTATCATAATAGCTATGGTGGAGTATCATTCTTTGATTTTACTGGGCAGATTACAGAGAATCACAAAGTAGATAATGATACTTATACTAAGAATATCTATGACTATTACAGAGAGACTACTCTAGAATAGATAAAGATTTATGATAAAGAAACTACAATCAATGTTACTATGAAAAGTCATTTAATGGAGAGAAGTGCAGTATGGCAATTCAATGATTTATTGGGAAGCTATGATGTATGGACTAACATTAATGGAGTTGACTATAAGATTATAGTTACAGATTGTAAAGTAGATGAGACTGAAACAGGTGTTTGGGAAGCAACAGTTACTTATACTTATAGCTTGATATGATACTTGATATACTAGTTAATGGATAGAGGGTAGATGTACTAGATAGAAGTTCTATTAATCTCCGAATGAATAATGTGATTTATAATCCTACAGAGATTAATAATACTTAGGCGGAATATTCTTTCAGTTTTAATCTACCTACTACTCCAAACAATAATAAAATATTTGATTATGCTAATGTATTATCTAAGATAAATAAGTTCCAGAATATTTATGACTGTGAAGTTTATTCTGATGAAGTTCTTATTTTCAATGGAAGTTTAAGAATACAAAGCATTAAAAAGGGATTCTATAATGTTAATCTAGTTAATATTAAGATTAATACTGTAGATGAAATATTCGGAGATATGAAACTTAATGAGGTTGATTGGAAGATTCCTTTTACTGGCATTGGCAGTATTAATACTCATAATGCTAATGCTAATAGTAAGGTTATCTTTCCATTAGTTAGTTATGGAGTTTTTCAGAAGAAACCTTCTAGTACATCCTATGATTACAATAATTATACTAGTAAGTTTTAGATAGATAAATACAATAAATGGTATTATGAATCATTTAATCCTTCTGCTAATTTGTTGGAATTAGTTAGAAGATTATTTGCTTAGAAAGGATATACAGTTAGTGGAAATATCTTTCAAGATAGAGCAATGAATAATATCTATATGTCTACTAATTTATCAGATGATTAGATTCCGACTTATAATCTGGGACATCCTAACTTAGGATAGGCTACTATTACTACTAGTTTTAGTAATTATGTTAATAAGAATACTGGATAGAGTAGAGATGCTTTATACTTAGAGCATAACTTAGGATTCCCATATTTAAGAGGTGCAGGAAGAATGGATGAAAACTGGAACTGGGAATCTGTAGATATTTATGATTTATGGAGTGAAACTAATAGTAAGATAACTAGATAGAGTGAACATTATCTATTTGATGAATTTAGTAATTGTATAGTTATTCCTGCTACTGGACTTTATAAAGTTAAAATATCAACTAATGTTAGTATTCCTGCTTAGAGTATTACAGCATAGGAATGGTGGATTCCTGAGAGAGGTAGAGACCCAGAAGAGCATGATGTTACTCTTAATAATTCTCTAAAGGATGATATGCCTATAGAGATTTAGTTAGTAAGAAATGAGAATGAATGTGAGCTTATTCATGGCTCATACCAATGGGACTTTACTAATGGGGATAGAACACTTAAATATGATTGGAATACAGCCTATCCACATGAGAATCTATACTCTGCTAGTAATCCAACTAAGAGTAATGCAAGTTATTCTTCTGGAGGTTTATCAAATAGGAGTCCTAGTAGAAGAAGTACTAGTGGTACTAGAGAATACTCTACTGTTAGAAGAGCCAATTCTAGTAGTACAGTTAGACCATCTACTAGTGGTGGAAGAGGAGATAGGACAACATTCAGAGGTTATATGCCGAGAAATAGTGAATTACTTGCTTATGACCCTTGGGTAAATGGTAATTTTATTGCCGGAATTTCTACTATAGGTAGTGGAACTCCATCTATTATTAAGAATGGTTATTCTTGGAATGCTTCATCTTCTGATTTAAATAATGCTAGATATTAGACAGAAGGATATTGGAGTTTAACTAGTATTGGTAGAACTAATCCTACTTATGAATGGAAATAGACTGACTTTAATAAGAACCAGCTAATTGATAGCCCTGCTAATACTATTACTTGGAATGGAGATAGAAGTTTCAGTGGAGTAGTACATGGAATAGTTGAACTTTAGAAAGATGATGTTTTAATGCTTAAAGCAATAGCTAGACATTGGCATAATTCTAGGGGAGAAGTATATTACAATTTCGATTGTGATGTAGTAGTAGAGATTGAAGCTTACAGCCCGAATAGTGTTGAGTCTATTGATTATCAAAACAGAGGATGGAATAGTCCTTCTTAGTTCGATGTTGATTTACAAGTAGGGAATTTCTTTAATAAAGAAACCAAAGTTAGTGATTTCATTAATAACTTTCTTAAAGAGTTTAACTTATAGTATGTAAATGAAGGAAAAGCGGTATATATCAATACTTAGAGATTAGATATTGACAAGCCTAAATATGCTGTTAATCTGGATGATAGAGTAGAAGAAGGGGAAAGTTAGTTAATAGATTATCCTAGCTACTTAGTTACTAAATATAAGATTGATACAGAAGAATGGGGATTTGAAACTACAGTTCCTCCTGATAAACTTAATGACCCGAACTGGAAAGACTATGGAGATTATGGTTATGATAAGGTAATAATTAATGATAGTAGTAATGATACTGGAGAAGAAATATAGCTATCTACTTCTTATTGCTGGTATGATGATTTCAAGATTCTGAATGATAAGGATGAAGAGATTGGGGTTATAAATATTCCTGTAATTAGTAAGTTTAGTTATATGATTGAAGGATATAGTTATGAAGATAGTATGAGAGTAGATGGAAAGGGATTACCATTGAGATATTGGTATAGAGGTAGAGATACAGGATTTAGTGTGCTAGTTAATGGTAAATATCCAGTAAATATCTACAATACTGTTAATGCTTATGATGGTTTAACTCTATCTTACCATAATGTAGATGGTACATTACTTACTAAGTACTTCAACTTAAATCCTGATTTATCTAGTAACTATGTGTCTGTTAAATGTTACCTAAATGCTTCTGAATATACTCTATTGAAAGGCGGAGCTAATGTCATATTTGATTCCGACTTATATATAGTAAGTGAGATTTAGGGATATGATGCTAATGGTATTAATTAGACAGAACTATTATTGATTAAGAAAAAGTAATATGGCAACAAAGACTTTTGAAATTGAAATTAATGGTGTTAGCTAGTCAGTAAGTGCAGTAGATGCACTTCTGGCTAAGCTTGATGCCTTAGATGATAAGATTAATTCTCTATCTGATGTTGATACTTCCGATTTGAGAAGTAGCTTGGAAAGTATTAGAAAAGAGCTGGAGACAAATGCCGATAATTGGGAAGATATTTCAGATAGAATTGAAGATGTAACTTAGGACATAAATAGTCTTGAGAGGGCATATAATGGTCTTGATAACCCTTTTAAGGTACAAGATATAAAATAGTACAATGAGGAAGTACAGGACATCTCAGAGTCTATAAAAGATGTAGAAAAGGCTGCTGAGAAAATTGATGGTCTTGGAGGATTAAGTACAGACTTAGAAAGAGCTACTGCTGGGGCAGAAGATTTGGCTAACAGTCTGAATAAGGTTCAGAGAGCTGAAGATTAGTTGGGAACTAAGTTGAATGTTAATATCGGAGGATTGAGTTTACAATTCGATGATGTTAATTAGGCTATTGGAGTTCTTGAAGATAAGCTGTATTAGTTAGCTTCTAGTGGTTAGAGAAGTTCTAAAGAGTTTGCTGAGATTACTTAGCAAGTAGTTAGTCTTAGATAGGCAGTAGTAGCTGTTGATAATGAGATTGACAATGCTTTTAGTGGAGGACTTAATAGACTGATTGGAGGATTTGAAAGCTTAGCTTCTGTAGCTTCTATAGGTGAAGGTCTTAATTAGCTATTCGGAATACAAGGATTAGATGAGAGCATACAGAAATTCACTGCTTTAAGTTTAATCTTGCAGGGAATTAGGAACATTTAGATAGACTTAGCTGATAAAGCTAGTGTAGCTGCTAAAGCATATAAAGCACTATCTACTGTTGCTGAGCCTCTTGGTAATCTATTAACTAAACCATTTGAAGCTGCTTCTAAGAGCTTTACTAACTTTACTAATAACTTTAAATATGCTGATTTAGTAGGTAAGCTGAATGAATTAACTAAAGTAATTGATGGAGATACTTATTCGGCATTCCAATAGCTTCACTATGATTTAATTAGGATTAGTAATGACTTCTAGGACATTCCTAAGAGTGTAAAAGATGCAGCTTTAAAGTTAGGTGATGTAGGTCCGATATTGCAGTAGATTGAAGACTTGTTTGTATTCGGAGATTTAACTGATGAGCAAGCTGAGAAAGCTAGAAAGGCAGTTGAAGAATTTAGACAAGGACTTGGTGATGCTACTATTGAAGCCGGACTAATAAATAAAAAGATACAGGAACTTAATAAGGTCTTATTAGATAATGGGGTTGTATTTGTAGATGGAGTTCCAAAGATTAATCTATTCTAGAAAGGATTAATTAAACTTGCTGCTGGAGTTAAAGTAGTAGCTGCTGCATTTAAGACATTAGCTAAGAGTACTATTATTCTTGCTGCATTGCAGTTAGCAATGGAAGCTCTCACTTGGGTATTTGATAAGATAAGTGCTGCTTGGACTAAGTTTGCTGGTGATGATAGTTTAGTTGGTCAATTTGAGACTACTACATAGGCTATTGAAGCTACTAATAATTCTCTAAATAAATATATAGCTAATTTACAGAAATTATCTGATACTAAAGTAATATCTAATCAGACAAGAATTAATGAGTCTATTGAAGAATATACTAAGGCTTTAAATAAAGCTATTATTTCTCAACAAGCTCTTAATGCTGCTAGAGAAAAGAGTGCTAAACCTCTTGATTTATCGGCAGGTAATACTTGGTTTACTGGTGCAGAGATTAAGAATATGGAAGACTTCACTAAGCAATTTGAAATCTTATAGAAAGCTGTACAAGCTGGAACTGATAGATTTAAAGTGCTTAAAGATGAATCTAAAGAAGTTCAAGAACAATTCGGAGGTAATTGGTTTAATGAATTTTGGAATACTGCTAGTGATGCAGCTGCTGATTTCGGAGAAGTATAGAAAGCTGTAATTAGTGATATTCAATATAGAATTAGTACTTTAGACTTATCTAAAGGGGAAGAAGAGATTAAAAAGTTCTTAGACTTACTTGATACTCCTGTTTATTCTGTTAGTCTAGCTAATATTGAGAAGTTATTCCCAGAAGATGAGTATGCTAAAGTATTAGCTGCTAACATTAAATAGATTCAAGATTACTATTCTTAGATTAGTAACTTACAAAAAGAGGCAGAAGTTGAGGCTCAGAGAACTGCGGAATAGATTGCATCTAATAATATTGCTGCTATTAGAAATAGATTCCAAAGAGAAAGAGCTGAATTAGAGAATAACTATCAGAAAGAGCTTAAAGATGCTGCTGACAATGAAGAGTTAAAAGCCAGTATAACTAATAAATACAATACTCAAAGACAGGCTTTATTAAAGAGTTAGGGCAATGAGGTTAGAAATATCTAGAACTAGATAAACTCTAATGAGATTGCAGCTATGCAAGATGGCTTCCAAAAGAGACTTGCTGAATTAGAGAATAGTAGACAACAAGAGCTACAGAGTGCTAGAGATAGTGAGATATTAGTTGGAGAACAGGTTGCTGCAATTAATAAGAAATATGATGCTTAGGTGTTACAAGCTAAGAAAGAGTTCTATGAGAGTAGAAAGAAACTTATGCAAGATTACACCAATCAATATAGACAGCTATGGAGAGAAATAGCCGACATTGAAGCAGAGATTGCTACTAGCAAAGTTAATGTTAGAGCACAAGATTAGATGGAAGCTCTAGGATTTAATGAGGAGAGTATAGATAATATTAGAAACTACTATAATCAGATTAGAGACATAGCCAATGAACAAGCTAAGAAGATTGCCGAAATAAATAAAGAGCAAACACAAGTCAGCACTGATAGTTCATTAGAAGAGGAGAATTAGAGAAACAGAGAGAGACTTGAAGTTATTAAGTAGAACTATGAAGATGGTTTACTTACTAAAGAAGAGTATGATAAGGCTATTCAAGATGAGAATGATGTTCATTATAAGAAGCTAGAAACAATAACTAGACAAGGAGAGCAAAAACTAGTTGAGATTTAGAAGGAATATGATTAGACTGCAAAGAATAATAATATTGCTGCTATTAATGAGAGAATATCTGCTATCAATGAGGCTTATAGTAATGTAGATGTACAAGCCAAGACTTCCAAACTCGGAATTATTGACTATGGAGCCACAAAAAAGGAGTTAGAAAAAGCCAAGGGCGAATATTCTACTATTCTCAAATAGATAGGTGTAGAAAGAGATAACTTACAGAAGTCATTTGACAGTAAAGAGATTTCTTTCGGAGACTTTAGACAAGCTAAGAAAGAGTTAGATAGTTTGGAACAAGATGTTATTCAATCTCAACAGAGTATAGGACAGCAACTTGATACATTACTAACTACAGTAGTTTAGAGTATTACTCAATATGTCGGGCAGTATGTTTCTGCATTAGGAGATATATGGTCTACTTATAATGACATCTAGATGATGAGATTTGAGCAAGAACAAGCTAGATTGGAAGAAGAGTATAATATGCTTGAAGAAGCCTATACTAAGCAAGAAGAACTTACTTAGAAACATACTGATAAACTTGCTGATATTGAAGATGAATTGAAAACTAGTAGAGGTGATAGAAGAGCACATCTTATTGAATAGCTAAATGCTGAGAGAGAAGCTCAATTAGCTAGTTTGCAAGAAGAACAGAAAATAGAGAAAGAGAAAGAGATTAACCAAAAGAAGCAAGATGCCTTAGAGAAAAAGAGAAGAGAGCAGGAAAAGAAAAATAGTATAGTACAAGCTACTATCAATACTTTCACTGCTGTAACTAATGCCTTAGCTGTTTAGCCTTGGTTTGTCGGACTTGCATTGAGTGCTGTAGCATTAGCTATGGGTACTGCTTATGTAGCTCAAATTAAGAAACAGAAATATGCTAAGGGAGGTTTATTGAAAGGTAATTCTCATGCTAATGGAGGTATTCCTGTTGGATAGACTGGAATAGAAGTAGAAGGTGATGAATATGTAATTAATAAGAATAGTACTAAGAAGAACTTACCTCTTATTGATTATATAAATAGAAGTAATAAGAGACTTACTAAAGAAGACTTACTTAATTGGTATGATTCTGGTAAGTAGAATGTTACTAAACAGACTAAGACTAAGTTTGCTACTGGAGGAGTTATTCCTACATTGCCAAATCAATCTCAAGAACAGACTATTGTAATAGAAGATGATAGACCCATTGTGGCACAGATTGTAGATATAGTTAATAGTGCTGATAACTATAGATAGATTCAAGTACTGTCAGGATTGAGTGGTAAAACAGTCTAATTAATTATGATACTATATAGTGTGTAGAGTTCCGGATTAATTTTCGGAGCTTTATACATTAAATAGTCAACTAGTTTATTGACTTAGAGATAGTTAAAAATAATCTTATATGTTTAGAATAACTGATGATAAAGAGAATCTTGGATGGGTTACAAGAGCATAAGATAGCTTTTATGTTTCTTTTGGCAGGATTTCTTACTCTGTTTGGATGTGCTTTACTTTTAGCTGGTTTTATTGTTGAACCTATGGGGGAGATAAGTCACTCAGTAATGATTTCTGCTGGAGAAGTTTTTACATTTGCTGGAAGTGTTCTTGGAATTAATACTACTTATAAGAGCAAATTGGAGGTAAAGAAGAATGAAGTGCTATAAGGTTACTGGTGGCGATTTATTCGCTGTAAGTCTTGTTGAAGACCCTGCTATTGAATCGAACTTCATTGCTCTAAGTAAATAGAAATAGATTGTTTAGTTAGAGAATGAAAAAAGATTACTAGTTGGAGCTGCTTTAATACCTAATAAACCTATTTATAGAAATATTAATGGTAGAGAGTTCTACATTAGTTTTGATGAGGCTACTATCGAGAAGTTAGCTCAAGATTTCTTAGCTAATGATTATCAACATAACATTACTATCGCACATTAGTAGGGAGTTGATGATATTGTAGTTGTAGAAAGCTGGATTAAGACTAGTGAGAATGATAAGAGTGTCGGATATGGACTTAATGAGCCTATTGGTACTTGGTTTATTAGTGTGAAAGTAAATAATGAAGAGATATGGAATAAAGTCAAAAATGGAGATTATAAAGGATTCTCTATTGAGGCTATGGTTGGTTTAGATGAAAACCTTGAATTAAATAACTAGTTAAGTATGAATGAGGAATTAATTGAAAAGCTTAAAGAAATAATCTATGAAGCTATTGGCAAGACTCCTAAAGCTGATGAGATTGTTAAAGAAACTGCTGAAGAGGTTATTGAAGAGAAACCGATTCAACTTGATGCTAAGGATGAAGAGATAGCTAAACTGAAAGAGGATATAGCTAATCTTGTAGCTGAGGTTGAGAGATTGAAGAGTGAAAGAGATGAACTAGAATCTAAATTGCAAGATTCAGAAGCTAGTAAACAGAAGATGGATGAAGAGATGAAATCAGTTAAGACTGAGCTTGAATCAGCTAAGTCTGAAATAGTTAAAATGAGTAAGCAGCCTTCAGTTGAGCCTAAGAGAAATGAACAAGCTCCTGCTGGTAAGAACTACTCTGCCGCAGTAAAACTGATGTTGAAATAATTTTAATTAAAATAAGGAGAGAAAAGTATGGCAAATTTTGTTGATGTTACAAACTTGACTTATGAAGGCGAATATGCAAAAGAGATTTTTATTAAGAACCTTTATGAGTCTAAATTAAAGAATTTTGGAATCACTTATATGCCTGGAGTTAAAGGCAAACAGCAATTAGTAAGTGGTGATGTATCAGATTTATTCCAGAAGTTTACTTGTCCTTTCAGTGCATCTGGTGAAGCTGAATTGACTGAAAAATGGATTGAAGGTGTACCTATGAAGGTTAACTTGGAGCAATGCTATGATAGCTTCTGGTCAACTTTCTTGGCTGCTCAAACAGAAGTATCTTTGAATGGCGGAGTTCCCCAGGCATTCTTCGATTGGTTCTTCAATGGTGTTTTAGTTCCCGAATTGAGTAGAGAATATGAACAGATTTTCTGGAATGGTGATAAGGCTGCTGGTGCAACTGATACTTTGAAGATTGCCGATGGTATTGTAAAACAGCTTAATGCTGATACTAAGGTAAATAAGGTGACTGGTGCAGTTCTGACTGTAGATAATATCTTGGCACAAGTAGAAGCTGTTGCTTTGAAGGCTATGGATGCTGCTACTGAAACTGAAATGGAAGATTACAAGTTGTTTATGAATGTAAATGACTTTAGACTGTTGAAAGTTGCTTTGTCTAAGGAAGCTATTCTTGGAGACCAGGTATGGGCTAACTTCGGTAGAGATGGTGAGAAGATTTATGCTTTTGGTTTTGAAGTAGTTCCTTGCTTGATTGCTAAGAATGCAATGATTCTAGCTCCTGCTAAGAATTTGGTACTTGGTTATGACATTGCTGATTCTGAAATTAGTTATAAGATGATTGATATGAGACAAACTACTCTTGACAATACATTCCGAGTTGGTGTTATTACTAACATTGCTATTGGTTATGTTTATCCTGAGTTGATTGTAGTTTCTAAACCCGCTTAATTGAAAGGAGAATAATAATATGGCAGTATGTAAATTAGCACAGGATATTTTGAAGTCTACTTTCTGTGGATATTCACTGAAGTAGATTGTTGAGCTTTATTTAGCTAATGCAGAAGATGTAACTGCAACTACAGTAGGAACACCTACTGGTGATGGTGCAACTGGTGTAGAAGTAAAGACCATTACTCTTGCTGCTTAGGCTAAGTTCTATAAGATTGAGCCTGCTAAGGACTCAGCTACATTTGAGGATTCATTGCAAGTTGGTGATGGTGGTTCTAAGTACAGACAAAGTTCTATTACTTGGAATATTTCTGGAGAATATACTCCCCAGATGGTAGATGTGCTCGATGCACTTTCTCTTGGTAGATTTGTAATTGTTGCTAAACTTTCTGATGGTAACTATGTAATGTTCGGTAGATTGACTCCGATGGAAGCTGAAACTGCTTCTCTGAGTTCTGCTGCTGAAGCTACTGGTTTCAATGGAGTAACAGTAACCTTTACTAATGCTACAGTGGAATCTCCACTTCCTCTGTCTGCTGAAGCTATCAAGACAGTTCTTGGTACTACTGGTGCTTAAGATTTGATTATTTAATAACTTTTAAAGCCTCCTACCCTAATTGGGATTAGGGGGCTTTTTTATTATAAGGATTTATGAGTTGTAGTTACAAAGTCGGAAAATTAAAGAACTTCATTTATCTAATTAAAGACCTTAAATACAGAGTAGTAGGTTATAAGGTTTATATAACTAGTGGTGAAGTATATAAGCTAGATGCTAACTTAGTTACATTTACTGAAACTGAAAGTTATGCAGGCAGGTTTAAATTTACAACTACAGTCACAGCTACATTAAATAGAATATATAATGATTCTAGAATTAGGTAGAACAATTATAAAGTAGTTGTTGAAGATACTAAAGGACAGCAATATATTGTTAGTCCGGAATTTGATGCTCATTTTACTGGAGAGTACACAATTAATAATGAAGGAATTGCTTATGCTCTCACTTTTACTACATAGAGTAATATACCTACAAGAATATTGTAGTCTAAAATAATAGCTAACAATGAAATATCTAGACCTCCTTGTGAATATAATGGAATAGGAGTTAAGTAGTTATTTGTTGGAACTAATAACTAGTGGAAAGAAATAGATATACTAACTGCTGAATATTAGAAAGTCTATAATGGTAGCTATGACTAGATATAGATAACCTTTAGCTATCCTATTGAAGATAATGATTTCCATTATTAGTTAATTTCATTTCCATAGAATAGGTGGGATGTTAAAATAAAGACAGCTAATGATGAAGTAATTGAATATTCACTATTCCCACAATATACAAGACAAACTGCCGAAGAAGGTGGTACTGATAGATTTACTATAGTAATGAGAGGAGTTGCTGGAAGTAATCTTAAAGGAACAACTACTTAGCAACCACAATATAGATGGGTTCCAACTGAGGAATATATCTGTGATGGATTCCATAAGTATGTTAAAGAAGAACAGGAAGAGTTAGTTGATAATGAATGGGTTTCTACTGGATAGTTTAGAAAGGGAACTCTAATTGAGACTAATAGTGAAGATTGTGGATACTCAATACAGACTCTCTATAGATGGGTTACTCTAAATGTTTTAGAAGAATATGAATGTGTAGGATTTGATAAGCACTATAAACAGAAACAATAGAAGAGTGATGACAATGGTAAGACTTGGGTAGATACAGGTGTTACTAGAGCTGGAGATATAGTTTAGGTAGATAGTGCCGATTGTGGATATGTGCTTACTGAATGGAAAGAAGTAGAGGGAGAATTTATTTGTGAGGAATATGACCCTTCTGTAACTTGGGTATTATTGGCAGATGAATTTTACTGTGAATTAAAACCAATCTAAGATATGGCAACCTATTATAAATATGAGAAATATTAGAAATATATAAATGGTGTACCTCAAGATGAATATAAGCAAGGCAATCTTATTGGAACTGGAGAATATAGTTCTCTACAAGATTGTGAAGAGGGAGCTATTTATAGATGGATAGATAGTGGAGAAACTATCTGTGATGGTTATAAGCTATGTGTCAAAGAGATTAAATAGAAAAGTACTGATGGAGGTGTTACTTGGGTAACTACAGAAGAAACAAGAGCTGGAACTGTAATAGATATGTGGTCTACAGAATGTGGTGTAGTTATTATGTATAGGTGGAATCCTACAGGCAGAACTAGATGTAAAGGCTATAATGAAGAAGCTGAATATGTCTACTAGGTATCTTACACAATGGGAACTAGCTGGCAAGATGTAGTTCCTAAATAGTATAAATGGGAAACTACTGACATCTTCACTGATGAATGTTTCTTAGCTTCAGAACCTTTTACTTTTACATTTGATGCCGGAGAAGAGGGAGCTGAATTAGAATTAAATACTAAAATGAGCACATTATATAGTTATGGTACAGAAGATGGCCCTTATGGGCCTCCATATTCTCCAGATGTTAATAAATATGTAATGTAGTGGTATACTAATGGATTTACTAAGTATGCAATAGATTGGGGAGATGGTGGAGAAATAGAACAGCATGAATTTGTTTCATATTACAATCAAAAATCTGACCCATACTAGAAAACTAGTCCTAAGCCAGATAATCCTTTTATTAATTAGAAGATAACTGGTTCTGTAGACTTAGGAAATTATGTATATAGAACTGGAGGAGTGAAGACTATAAAGATTTGGGGTAATATTTCTTATTTTGGATGTAAGCAAGTTAAAGAGTTTATTCATTGGGGCTATCCTATGTTTAATACTTAGATAAGTACAACTCCAGAAGAATTGCTTTCACTATTAAGGAAAAAAGGAACATAGGTATGTGACCCTAGTACTGGTAACTGTCATGATTTAGGATTAACTTGGGCTAAGATAGAAGGATATGATAACTTTAATAAAGTAGAAACTACCTTCACTGGAACTACTTTCGGAACTATGTATTTAAATACATTTACTTATCTTACTCATTTCGATATGAGTAATAGTCCTAATTGTACTTATCCTAATCCTTATAGTAAGTTCAATACTAGTGGAAGACTAAAGACATTTATAGCCGATAACTGCACAGGAATGACTAGTGGTCCGAACTTATCCTATTTAAGAGATAATGAGAATACAGTTTTAAAAACAATATCATTTAAGAATTGTACTAGCTTAGTATATGGGCCTATTATAGAAATGCCTCCATATAGTTCAGGTGGAACTATTCCTAGAGGATTAGACTTATCTAGTGAGGGAGTATTTGAGAATTGTCCGAATATAGAGGAGCTTCCATTTACTTACAATGTAAATGTTCATACTGTAGATTTTAAGCATCATCCTAAGTTACATGGAATTAAGGGATAGCTAACAGCCGATAGTGTAGCAGGCTCGAAAAGATAGTAGTTCTATTAGATGTGTAAGGGATTAACTAAATTACAGGATATAGAGAATCTCACATTGAAAGGATGTGGATTTGAAGAAGCCTTTATGGATTGTACTGCATTAAGAGAAGTATGTAAGACTGTAATTACTTAGGAGACCGCACAAAATGATGCATCTCTTAACTATATGTATTCTAATACAGGAATGAGAACTGTGAATATTAGTAAGATATTTGAGAATGAACATGACCCCACTATTCTAGATTGTAGCTATATGTTCTATAATTGCCCAGAACTTACTACAATAACTGGTAGTCTATTAGTTAATCAGCATATAGTTAATGAAGTAAAGTTCATTAGTATGTTTGAAAATTGTAGTAAATTAGCTACTATTAGTGCTATCTTTGGTAATAAGACATTACTGCCAGATATGACTAGAATGTTTAAGAATTGTGATATTACTAATATTCCTAATCTGATATTTAAATATACTTATGAAGGAACAGAAGTAAATATCCCTACTGAAATGTTCTATGGTAATTCTCATCTAGTTAATTATCCAATAGTTAATTAGATACCGATGTGGAAACTTCCTGCATTCTTCTTTGGAGAAATAACCTAGACTAATGCTTTCTTTAATTGTACTCCGATTTTATCGGCAGTACCTATGAAGTGGGGAGGATATGCAGATACTATTCCTGTAAAGATTAAAGTAGCAACTACAACAGCTAATGAGATAGTATAGATTCCTGATTCAGAAAATGGCTACACCGATAATAGTTTTATTATGAAGTCAGAATCAGGAACTAGACTTAGTAATGGTAGAATGTAGTTTGCTAGTCCAGGAACTTATGATGTGGAACTATATCCATTTAGTTATGAGTATGCAGTAAGATTACCTAAATAGACTACATCTATTACTGATTGGGGAGAAACTATTAGTCTATAGTCTACATATAATATGGGAGCTTTATATTAGACTAAAGTTACTTATATTCCTTATGGAAATAAGTTATTCTCTGATTTAACATAGATAGCTTCTAATAGTGCATATGAACCAGATTGGTTCTAGACTACTACTATTACTGATGTTGCAGATAATCTATTAGAGAATTGTGCAGGAGTTACAGTAATAGATGGAAGTAATACTTTGGGAGCATTTAATATGAATTTAACAGAAGAGAAATATACTACAATACTTAGTAAGCTAACTAATCTAGAAAGAATTAATTATCTATTTGCTAAGAAAGTTACTAGTACTTGTGGAATATTTAAGAATAATCCAGGATTAACTAATGCTAAAAATGCTTTTAGTTCTCAGAACTTAGTTACTCTTCCTATAGATGAATTTAGTAATTGCAAGGAATTAACTAATGTTGAAGGTGTATTTACTAACTGTACAGAACTTACTAATATGCCACACTTTAGAGAGAATAAAAAGATAACTAATTTCAGAGAAGCATTTGCTGGATGTAGTAAATTAACTGGAAGTACACCAACAGATGAGAATGGCTATAAGCTATGGGAGAGAGCTGGTAAAGAAGGCTATCCTACTGCTATTGATGGCACACATTGCTTCCAAGGATGTACTCAATTAGATGATTATGATGAAATACCTGATAATTGGAAATAAGTATGCAATTCAAGAAATATGTAAAGCTAAGAAAATATGTTAATGGTGTTCCCACAGATGAATACAAGAAAGGTAATTTAATTGCTGTTGTTTAGGCAGACAACCAATAGGCTTGTGAAAGTGGATAGACTAATTAAGTATGGAGATAGAGGAGAGAATGTGAGTCTTTTATAGGCTCACTTAAACTCTCTTGGATATTAGCTAGAAGTAGATGGAATCTTCGGCAAAGATACTCTTAGAGCATTAAATAATTGGACAGGAAATAATTCTACAGTATTTAATGTTAGTACACTAGTTTGTAAGTTGAAAGTAGTAAGAACAGAATAGAAAGATTGCACTATTGGAGACTTATATGTTAATGGAGAGTTATTCTGCAATACATTAGAAGATGTCTACAGAGAAAAGAAAATAGCTAATGAGACTTGTATTCCTTATGGAGAATATGATGTAATTATTAATTAGAGTCCTAAATATAAGAGGTTAATGCCTAGACTTCTTAATGTTCCGAACTTTGAAGGGATTCTCATTCATAGTGGGAATACAATTAAAGACACTGCTGGATGTATTCTAGTCGGAACTAGAAAAGGAAACACTTTAACTAATAGTAGAGATGCTTTTAATAAACTATTTGATAGATTAAAGAATTACTCAAATATTAAAATTGAAATAGTATGA
>WNFG01000004.1
TGGCCGGTGGAGCCAAGGGTGGAACCACGGCCGTGAACTACAACGCGGCAATCGACGCCCTCCAGAAGGC
CCGCGGAAACTTCGTCGTCCCCCTCATCAGCCGTGACGCGACACTGGATATTGCCGATGGTCTGACGGAA
ACGACCAGCACCTATACTATCGACGCGGCTAACGCGTATACGAATACTCACTGTCTGACAATGTCCACGC
TGAAACGGCGTCGGAACCGTCAATGCTTCCTCAGCAAGGAAGATACGTTCCTGAACCAGAAGCTCGCGGC
GGCAAACATCGCCAGCTTCCGGGCTGCGATGTGCTTCCAGGACCCGAAGGTCGTGGCAGCCAGCACCGGC
AATATCACTCAGTTCCAGCCCTGGATTACGGCCTGCGTTGCAGCCGGCATGCAAGCCGCTGGATTCCGTC
TCGCCATCGTCAACAAACAGTTGAACATCTCCGGACTCGTGAACCGTGCCGGCGACTTCAACGACAAAGA
CGACACCGCGATGGAAGACGCTCTGAACAACGGTCTGCTTCCTGCCCGTCGTGCCGTTACCGGTGGATTT
ACTTGGGTCAGCGACCAGACGACTTACGGTAAGGACAACAACTTCGTCTTCAATAGCATCCAGGCCGTGT
ATACGGCTGACGTCATCGCCCTGACCACTGCTCAACAGATGGAAGCCCAGATTGTCGGCCAGTCGGTCGC
TGATATCAGCGCCCCGATTGCACTGTCTATGCTGGAAGCCATCATGGGGAACTTCCTCCGGCTCAAGCTC
ATTGCCCCCAGCGATGATGCCCCGAAGGGTTTCAAGAACGCAGCCGTGGCCATCATCGGCGGCAAGGCTC
TCCGTGTGGACGTGGAAATCAAGCTCGCGACGGCAATCTACTTCGTGCCTATCAGCTTCCTGGTCAGTCC
AGTGAATCAATCGGCCGGCTCCAGCAGCGGACCTACGAGATAAGTGAAGGGGTAAGATAAAATGGCTCCA
CCGAAAGTCCTACATGGTGCCCGCGCACAGCTGATGATTGTCGACCCGAATACCGGGGACAGCAAAGTCG
TGGGCATCTTCAACAACGTCTCGTACAGTCTCATCTACGACGCGCAGCCAGTTTTTATCCTCGGTCGCTT
CAGCGCCGCGGAAATTGGTTACACGGCGATGGAACCGATTCAAGTCACGGCCACAGGCTGGAGAGTTGTG
AATGCCGGCCCGCATCGGGTCGCGAAAGTCCCCCGGCTACAAGACCTCATCCGCCACGAGTACTGCGAAT
TGGCTCTCTTTGACCGCCAGACGAACCAACGCGTGGCCAAGATTCACGGCCTCCGACCGACTGGGTATTC
AACGACGGTCACGTCCCGTCAGTTGGAAGAGATTACCGTTACATGGATGGGTCTGTTACTTGACGACGAG
GACACGGACAACGTCGAGGGCACCGGCGCAAGCGACTTACCGTAAAATTAAGAGAAAGGCATTCAAATAG
TCTTGAATGCCTTTCTCTTTTACCATGCTAAGTCCGGGCCACGCCGGGCCGCTCCTCACCGAACCCTGCT
CCGCCTAGCCTGCTTTGATGTGCTTCGCCTTGCTTTGCCCTACCAAGCCAGGCCGCGCCTTGCCTTGCCT
GCTTTGATTTGCCCTGCTCAGCCTAGCCTAGCTGCTCCTAGCCGGGCCAAGCCTGCTTTGCTAGTCCTTG
CCCTGCCTGCTTTGTCATTGCTCTGCTCGACCACGCCATGCCTTACCCGACCGCGCCACGCCCGGCCTGC
TTTGAAAACTACTTTTGTGACTTCCGAGACTGCAACGACTTCCGTGCCTTTGCTACTTCCTGTCGAATTG
CGGCAAGTTCCTTCAGAGTCTTATACTTCTCACCAGCTCGTTCGTATTCCTCCAATGCTTGAGCCAGGAA
TGCCGCCCGTTTCTGCGCGTTGCTCAAGACGCTAACAAGTGTGACGTATCCTTCCTTTCCACGGGAGACG
ATTGGTGATACATAGGTTTGTTCTTCTCTGCCGTCAGGGTAGGTGACCCGAACTTCCGTGATGATTTCTC
GGGCCTGCCAGAGTCTGTACTCGCGACCGGCAACAGTATCATCCCACTCGAATCTGGAGTGCAGGGCACT
GTCAGGATGACTTTCTGCCCAATCCACGACAACCTCGGGCTTGAGGCCACCATGTTTTTCGTAGAGCTTA
GATAGCTCATCTACAATGGCTTGCGATTTCTTGTTCATTTTGTCTCCTCTGTTTTTGCGATTCTGAAAGT
GCCCCAACCCATGCCGGCTGAGTCTGTGGAATCGGGACGGCCGGCGCCGATACCGACCTGCATACCCATT
CGTGCAAGTAGATTTGTCACGTCGGTCAAAGTGAATTGGTCCGCGTCATAACAAATCTTCGGATTTGCTT
CCCAGCCCTCGGTCCACATGGGTCTTGGTCTGATGTCAGCAACACCCGTCTCATTACGAACGGCGAAGTC
TGTGCGGATTGGCTCGCCTTTAGTAATCTTGACCAGGGGTTGAATCCCGAACCGGTCTCGTTCGTAGCCA
TCAGGCACCACGAAGATACTGAGCTTGGCGAGAGTCATTTTGAAATTCACTAGCCGACAGGTAGAAATCA
GCCCTCCCCGAAATGCGCTGGCCGGAATTCCTGCCCAGCCTTCTTCAGAGAAGTGGGTTGCTTCTTTGAA
GCAAAGGTCGAAATCTTTTGCCTCTCTTTTGCCCTTCTTGGCTGTACTGCCTGCCGCTTGAGTTTTGGCC
ATACCTTCTAGGGCCCGTTGAGAAAACTTGTTCTGAACCATCGGGGCGGTACCGATGATTTTGAACGCTG
CGGTTAACAGATTGGGAGGGGTAATCGCAACGGCTTCGCTCTTGTTTTTGAATGCCATTTCAGTTGGCTC
CTTTGATTTTTAGGATACTAACACAGTCCCAAACGGAAATCAACTGTGATTTCAAAACGATAGAGCATCG
GCTTTTTACGGCAGTGCTCTACCATTTTTTCAGCAACGGTTTCGATGAGATGCAAAGGACAGCTGAAAAG
AAACGGTTGAAAGAAACAGCCTCAAAACTTCTTCACGACCGACTCGGGGAATTAGGGCTTACTCTTGGCC
CGGACCTGTTCACGGACATTGAGAAGCGGTAAGCCAGCGTCGATGCCAGTTCCGGTGGACCTTCAGTGCC
CGCCGGCTCCCGAACAAGCGCTCACAATCCAGGCATTGTCGCCCACGGCCCGTGCGCCTTTCAGCCTGAC
CCTCCGGATGCGCTTGCTTTCCGGAAGTGCCAGACAAGCTTGCGCAGCCGTGCCTCAGTACTGGGTTCAA
TTCCCAGTGCCAGCAATGCCCCGACCTCGGGTTCATAGACACCGGTGATTCTGACGTACTTAATCCCACG
CCTGTCAAGTGCCGTAGCCAATAATTCCATTGGCCCGGCTTCGGCTTGGAGGGCAATGAATGCAGTCCTG
GAATCAGGAGCCAGGCCAAGGACACCAGACTCTCCGGCGGCATGGCCTATCATCACCATCTTCATCTCAG
GTGCGAGGTCTTCGCGGACCAGGCAATAGTGCCTTGCCTCCCGGCTGCCCTCGCCCTTTTCAGCAGGTAC
CGTTCCCATTTTACCGCCCTCCGGGTAGCCAGGTCCCCACGATGGTCTCGAACATCATCTTCTCCCGGAG
CGCTTCGCCTTTCATCATCAGCGCCGCAAACTTGTTGGATTCCTCTCGTAGACGTTCGTTCTCTAGGGTG
AGCCTTTGGTTCTCCAGTCGAAGACTTCGAAGCTCATATCGAAGCTCATCCATTGCTGGCTCCTGCCTGC
GACTTCATGAAGTTGTCGTAGAGGTCCCGGACGGCCTTGTTGGTATCGAAGAGAACTTTGAAATCTGGAT
TTGGGTCGATATCCGACTTAATTTTTTTGGCAGTATGCGCGCCGTACCTTTTGACAAGGTCAGATTTTTC
TTTCTCTTCTGCCCCATAGTGCAAAGTCACTTCGAGAAGAACGCCGGTCAACCGCCAGACAGCCACCCGT
GGTCCGACCGTATTCAACTCTCTGATGAACGCGTCTTCGATTGTCTGGAAGTCCATTTATTAGTCCTTTT
CTATAGCGGCCCCGTCGGGGGTGAATTTTACCAAGATGAAATCGCTTTCGCCGGCGCCGTTTTTTGGAAA
GACCCGATAACTGTTCTTTGAATGAGGCTCGATTACCATCAACCGTCCGGGTCCATAATACCTAATCAGC
TCATCCCGTTTGAGGCCCGGCTCCGAAGCTCCGACGCGGTATCCGGTGCTGCATTCGATGCCCAGGTTTC
TGTCGGTGGCCCATCCCAACACTTCTTCAATTGACATAACCCGACTCCATCCGGGAAGTCCGATATTGGG
GGCAAGGGCACCGTGATGGTCCATCCTGGAAAGGTCGACTCGGAGTCGAGTCACTTCTTCGAGCAGGTCA
TCGAAGATGGCACTGTGGAGGTAGACCCGATTGTACTCCCGAGCCCACTTGCACCAGTCCGGGCTGAAGC
GTTCCGGCGGCCAATTTCTCATGATGCGCTGCCACTCGGCTTCTTCTACTTCCTTGGATATTGAATCCGT
GGCCTTTAAGCGTATTGTCCGGAGGAACGAGCCGTGAATAGCAAGCTTGGCATCTACTATCGGCCAACAA
TCCTTGCCGGACAGGTCCACCAAAGTCCCGAGGAGATTTTCAATCAGCCGGACGGATTCTACTGGACCGA
CCTTGAGCAATTCATCGACGTACGCGCTTTCGACTGTTTTCATTGTCTCTACTCCCTATACTTGCTATCT
TGTAACTCAATCCAATGGTCGCCGTCTGTGGCTTTTTTGATTTTGACAAAGCTATGGATTCTCACAGCTG
CTGGCAGGCTTTCGCGCGTGAGTGGTTCTTGTCCGGAGCCGTTGACCAGCCGTACCAACAGGTCGTAGCT
TTCCCGGCTGGCATGGCGGTCATGGACCTTGAGCACAAGTACGGTTGTGGAAATAAGAATAGCCACCACC
TGGAGAGTCAGGGCCAAGTCCATTTATGCTGGTCCTTTCTTTGGACATTGCGCCCACGAACACAGGCAAT
GATGTGCTACCCTTTGACGCACAAAACTCCCTTTAGCGTGTGGACCACCTCCACCAGGTCTTTCTGGGCT
TCCATGACGGCGTCGATGGGCTTATACGCGCCCGGGGTCTCGTCCAGGACGTCAACATCCTTCCGGCATT
CGACCCCGGCAGTGGCCTGGGCGTGGTCTTCGAGACTAAAAGTCTTCCGGGCCTGGGTCCGGGACATGAT
TCTCCCGGCTCCGTGGCTGCAGCTCTGGAAGGACTCCTTGTTACCCAGGCCCCGGACGATGTAGCTTCTG
GAACCCATGGACCCGGGAATGATACCCCAATCACCGACGCGAGCCCTCACAGCTCCCTTGCGTGTCACTA
ATACATTCTCCCCAAAATGGTGTTCGCGAGTCACATAGTTGTGATGGCAATTGACGAACATCGGCCCGAC
ACCAGCAGCCAGGTCCAGGCCATTGTAGACTCTGTGCACCCGGTCCGGATATTTTTCCGCGAAGACGTTC
ACCACTGCCATGGCCATGATGATGCGGTTCGAGGACGCGTAGTCCTGAGCCCAGGTCACGGCCTCCCAAT
AGTCCTGAAAGTGCTCGGTATCCTCCGGCAGGTAAGCCAGGTCCTGGTCCGGCAGATTGACGAACCACCG
GCGCATGTCTTCCCGGGCCAGGTTGATGAAATAGGTGCCGATTTTGTTTCCCGGCCCGCGGCTTCCGGAG
TGAAGCATTATCCAGACATTCTGCTCTTCGTCCAGACAGACCTCGATGAAGTGGTTCCCGGTGCCGAGGG
TGCCCAGGTGATTGTCGGCACGGCCGTGCAAAATCTGGGGATGTTTGGTAACGATGTCGTGGTACCGGAG
AACCAGAGGCCCGTCCCAGAAACCATTCAGAATCAACTTCGGGACACTGTGCCAGGCCCCGCGGTCGCCG
TCCTGGCCGTTGCTTGTCCGCCCATGCGGGACCCGGCGCTCAATCTCCTGACGTATTCCAGCTAGACTGT
CCGGGAGGTCTGAGGCCTTCAGTGGCAGCTGAATCGCCATCATCCCGCAGCCAATGTCCACGCCCACGGC
CGCGGGAATGACAGCACCACGGGTGGCGATAACCGTACCCACGGTTGAACCACGACCCGAGTGCACGTCC
GGCATCACAGCCAGGTGCCGGTGGATGAACGGCATCGAAGCCAACTTCCGGAGCTGTTCCTGGGCCTCGG
CTTCGAACAGAACACCCCGGGTCCAGTGCTTGACCGGGACCTTCATCGCCGGCTGTGTTGCCGTTATCTG
GAAGGCGTCGAAATTGGCTTCGGTCATGGCCCGAACCAATTTTTTGGAAGTAGAGCCACCACTCCACAGA
GAATCAAGACGAATACGAAGAATCCGCCGAGAATTACGGCCTCTTCAATCTTTTCCTCGCGGGTCAGCTC
TTTTTGAGGCAGGTTCGGGTCGGGATTCGGGCCGTTGAAGTCCATTAGAACCATTCCTCAGGGTTAAGGT
AACCACCTTTGGGGTGGCGCTTGGAGTTGGGCTCGGTTGGAATTTCCCCAGCCCATGACCGTATGTTCCA
AGATGATGGTCCCAGGAGAGGGAGTTCAAACTTGACTGGAAGTGGGACGAAGCCATGGTCGAATTGATTA
ACCCAGCAGACCATTTCCAGGGGCATCTTGCGCCAACGCTGGATGCCCCAGAACCTGAAACCAACACCGG
TGGTCCCAACGCTGACGTTAGGCAGTTTTCTGCTGGCAGCAAAGTAGACTGGGCAGTTCAGGCCCTTACC
GGGGCTGCCGTTGTCAATGTCTTCGCGGGTGATTTCGATTTCTACTGAGGGCGGCTGACTGGTCATGAGT
GCGCCGCGTAGATGAGCAGAACCGCTAGCACCAGGGCCGTGACGGCGATAATCTGCTTCAGGGTTTCTTT
TATTTCTGGGTCCACGCCGGTATTGTACCAGAAACTACCGCCCGGAGTCCAGCTCCCTGAGGTTAGCGGG
ATGTACTCTGACCCTGATTCCACGTTCAAGCTTGACTTCCACGTAGTCGCCCCGGGTGTCAGTACCGAAG
GCGGTGATTTCCACGGCAGCACCTTCGGGGTGACAGTAAACCTTCTCTCCAACTTTGAATGGATTCATGA
TGCCTTCCTTATCTTAAGCTGCTTCGCCTTACCGGTCAACCGCTCAATCAGGTCATTCAGGACCTGGACC
GTCTCTTCAACCTTGTTGCCGTCCGAGGCCGCGTCCACGACCACGGCCTTGGCGGCAATCAGTTCCGCGA
TGTCCATGTCGATGGTCTCGGGCGCCAGCAGCTTCCACACGTTTACGCTCTGCTTCTGTCCGATGCGGTG
AACCCGGTCTTCAGCCTGTTGCATATCCGCCGGATTCCAGCCCTGCTCCACGAAGGCGACGTTGCTGGCT
GCCGTCAGCGTGATTCCGACTCCGCCAGCCTTGAGGCTGCAGACGATGAGCCGGCATGTGGGGTCATTCT
GGAACCGGTCGACGTTGTTCTGTCGAACTTCCACGTCGTCATCGCCGCGGACCGAGGCACAGCCTGGGAA
GGTCTTGACCAGAAGTTCTTGGATGTCCCGGTGATGGGCAAAGAGGACCAACTTCTCCCCGGACTCCAGG
AAGTTCTCGACCCACTCCCGGACGCCTTCAATCTTGCCCCGGGCTGCTAACTGTTTCAGGGTCTCGATTT
TGACCAGGTGCTCAGCCCGGACCGCAGCTGTCACATTGCCACCGGTCCTGGCGAGGTAGGCGATGAGATT
GGCCTCGGCGCTGAGGTACTCGCTGAGATTGCTGAGCTGAATCTCGACTGTGGTCTTTACCTTGGCGGGA
AGCTCTGGGAGAACATCCTTCTTCAGCCGGCGGATGTAGCAGCTGGCCCGGCAGTTGCGGTTCAGAACAT
CCAGGTCCCGGGGCTCGCCAAATTCCGTCCCGAAGCCGTTCTTGACCGCGTGAGCGTGGTGGTACCAGAG
CTGATTGAAGCCACCGACATCCTCTAGGCGACCGATGATGTCCAGGGGGCTGATAATTTCCGCCGGCCGA
TTCAGGAACGGGGTGCCGGTGAGAATCATCCGGATTCGGACGTTGCGGGCAAGCTTCTTGCTGGCGACCG
TCCGCTTGGCCCGGTAGTTCTTGAGCAGGTGGCCCTCGTCGAAGATGACGGCGGCAGGATTCATCGCCAC
CAGGCGCCCCAGGTGCTCGCCGCGAATCAGGGCATCGTAGTGGATGATGGTCACGTCCGCGTTGTAGCTC
CCGGGCTCGCCGTTCAGGACTTCAATGCTCTTGCCGGGCAACCACTTCGAGGTCTCGCGTGCCCAATTCA
GCTTGAGGCTCTTCGGGCAGACGATGACGGCCGGGTAGCTGTTGGTGTCGGCGATGGTCGCCAGGGCTTG
AACCGTCTTCCCGAGGCCCATCTCGTCAGCGATGATGACTCGCTCGTGCCGGGAAGCGTAGGCGACGCCA
GCCTTCTGGAAGGGTCGAAGCTCGCCACCCAGGCCCGCGACCGTATGTTCGGCCGTTGCGGCGCTGCTGG
CCTTGATGACGGCCTGGGTCGACTCCAGGGACTGAGTCCAGAGGTCGATGACCTCGTCGCCGACCTCGAT
TTCGAAGTTCCGGCAGAGATTGTTCAGGGGCTCCACGGCGACCAGGCTGTAGGGCACGGTCCAGGAAAGG
GTTTCTTTATTCCAGCGACGGCCCGGAATGCCCTTGACGGCTGCCAGAAGCTCGGCAAAGCGCTTGTCGC
GGCGCTCCCAGCCCACCGTAAAAACGCCATCCTTGTAGCTGATGGTACGAACGGGCTCAGATTGGGCCGG
AGGAGGGGGAGGGACGGGAATCTCGCTGTAGAGGCAGCCAGAGGCCTCCAATTGACCCCTGTACTTGCGA
ATCATCCGGTGAACTGCCACCAATTGCTTCGGGGACCATTTCTCGACCGGAATCGAGGCCATTTTCCGGC
CGAAACCGGTGTCCAGGCCGTTGAAGCCCATGCCGTCTTCGGACCGGGCGCCGTCGCAGACACCGGCCAG
GCTCTGGACCGCGGCGTAGAGGAGAGTAGGGTCGTAACTCATGACCCAGAAATATTATTTTCCGGCGCCG
ATGTCAAGCGCCCGTTCATAGACAAAGAAACATCCCTGGTCATCCCAGCGTCGGGTAACCACACCGGTCT
CAATCCTGATGAAATACACACCCTTGCGGTCCCAGCGACGGACTAAAATGCTCTTCTGTTCAGTTGGTGT
TAGAAAAACCCCACTTTTGCGGAAATTCGGTACCACGGGTGCCAATTACCAGAACAAAATCGCCCAGATA
CAGGTATAATGGGTCAGGTGGTGACCCGTCATGCCCATGGCTATCCTCCGTAGATTCTGTGGATGATTCG
CATCCACCATTGGAACTGCGGTCGGGGTGGTTTTTCTTCGGTCGGGATTTTTAAGAATTCGTGCCGGTGC
CAGAAATCCTCTCGGGCGCGGTAACTAGCCTTGGTTTCGCCAAGATACTTGCCTACGCCCCAACGGAAGG
TGACACATTCCATGATTGGACAGAGGTCTTCGATTTGAAGTGCCGAGCCCTCGCACTCAGCGCTACTTTT
CAAAAGATAGCCGGACGTTTTCAAGGCGTCGAGAAGTGGTTGCAATTTCTTTGCCTGTTCCTCGTACCTT
GCCTTCTCCTCGGAGGTCGGGGGCCGGGGCGGGAATAGGCGGTCTTTGATTGCCCATCGCAAATCCGAGA
GCGTGGGCTCCACCTGGTACCACCACCAACGTTTGAGCTTCCAGATGGGGCCGAACATCATTGGTCTCTT
CTGTGTTGCTTGGGGCAAATGGGGCCGCAGTGCCATATCACTGGGCGGTTAATGGTACCAGTACAGTAGG
CCGTGAACAGCGGACAGGTTTCTCCGCACTCCTCGCAGACGATGGTGTCACCACTATCATCTGCAAACAT
TTCACTACTCTTGGATTCTTCCATCATAACTTGGTCTTGTTGTGTTGAAAGGAACCCAAACCGTCCTGAA
GTGCTTTTCGCGCGCCTTCAGTAAGAAGGTTGTTCAAAAGAGATTGTTGAACGTCTTTTTCTTTCAGTAG
GACCTTGACACGTTTTCCTTGAGGAGCGCCGGGGTCCGTGGAAATGAGTCGGTATTTTTGACCAATGGGC
TCGTCATCAGAAATGGTGTGGAACTGATATCCAGACCGTTTTAGTTCGTGCAAACGAGCACCATAGCGGA
CGCCAGCAACTGTTTCCATTTCTTTCCAGCTGTGCCACAAGCAATCCTTCATGAGATGGAAAAGGCGCTC
ACGTGCAGGTTTTAACAATCGACCGAAATTTGTACTCATCGTCTTTTGCTTAGTTCTGTTTCCGGTCAAG
CTTCTGCTGGAAGTGTTTCACAAGAGCATCCTGGCCTTCACCAATCTGAGTCAAAAGGTCAGCCGCCCTT
GAGTCAAACTTTCTTACCTCTTGAGCAGACTTCTGCGTGCGAACAGAGACATCTTGGTTGTTCGCCCACT
CGCTTGCGAAATGTTGAAATTGTTCTTTCGTCATTTTCTCATATCTCCTGCTGCTGAACCGAGCAAAAAT
GCAGCCATGACCAGCGAGGTCATCGCTACGATGGTCTTAGCCAAGGGCTCCCAATGAGCCAATAGCCATG
CCATCCATGGGTCACCGCCAATCATCGCTGCCGATAATACCAGAAGCAAGGAAAATTGCCAAGACCACCA
CGACTCCCACGGTCGCCTTGAGTATCGGCGCCCAGTTAGCAAGCTCGAAAGCCTGTATCCGGTCCATCAC
TTCCGCAGGAGTGGGCAGCCACATAGCGCGCAGGTAGGTTTCAGCCTTCAAGCCTTTTTGCCGCCGTGTC
TGAAAGACCTTGTTTTATTATATTCGTGTTTAACTCTGACGGCTTTTTCGAGGTCAATTCCGTATCTGCC
AGCCAGGTCACCAATGCGAATCAAGACGTCAGCAAGCTCAGCCGGGATGCCCTCGGGCTTCTCGATGCCG
TTCTTGTCCGTGGACGTGTACTCGTGGCTCGGGGCATGACCGGCTCGGAACTCCTCAACAGCCTCGGCGA
CTTCTGTGACCACGAGCATCATTTTTTCGAGGACTTTTAACTCGTTGATGTGCTGTATCTGGCGGTCGAT
AATGCTTAGGAGAAACTTTACATGGGCGCTATCAACTCCAATGCTTTGGTCTGTCAGAATCCGGATGTTT
TTCAACTTCACGTTTTCGACGGCGGAAATGCTCACCGGTAGGTCAGGCCACCAGCCTTTCGTTCGAGCTA
AGCCGTAGGAGTTGTCCACCATTTCCTTGACCGTGAGTCGATTTTCGTCGGGGATATCTTTTTTCATGGT
TTAGTTCCTCAGGGCCGCAATCAGGCCTCGTTCAAGTTCCTTCTTGGCCTTGTCGGCCTCAGTCAAAAGT
ACTCCGTGGGCAATTTTGTCAGCTTCCCTGAATGATGGGAAGGTACCCAGGCGCTCACCGATAAGACCGT
GGCCAAGCATCAGGTCGAATTTGCCTCTGAGGTCATCGAAGACCGACAAATAGATGCGACCCACGTTGAT
GTAGAGACAACGGCAGCCGCATTCACAGTACCGCCAATTGAGTTTGTTCATCGGGGAAGCTTTCCAGGCT
TGTAGGGGTAAAAATTCTCATCCGACACTTTCCTGTTCACGTGAGAAGTAAGCTCGCGGTTCCAGCGGGC
AGCGTCCCAAGCCATCCCCATTGCGCAGAGGGCGTTCACAATGGCGCCGGCCCGGTCGAGGAAATGGATA
TTGCAGAACGGTCGAACGTCTTCTGGTTTGATGGTGAAGGGACGTCTTTGCTGCCAGGCCCCCGAGCTGA
TATTGTTCCCGAGGATAAGAGTCAGGTTCTCGGCAACGACCTTTACCAGTTCCTCGCGGTTCTTGCCTTT
GAAGAAGTTAGGATATTCCCACATAGGGTCTATCATTTTCGAGACCTCCACCAGGTCCGAAGGCGCTTGA
ATTGCCGGCCGGACCATCGGACCAGCTTGACGAGGTCCAGGGTTCTTTCTACGAAGAACTTTATCACTTC
GTAGAACGCTACTGGAGCCCAGCACAGGAAGACGAAGGCAACTCCGGAATCTTCAACAAAAACAATTGCG
GCCCGAACTTCTTCAGAAACATGGAGCGCGTCAAGGAGCGCGCTAGAGGCATGGAACATGGTGACGAGAG
TATACCAGAATGCCCGAAACCGTCAAACCTTGAACCCCGGCGCCGGTTGTGGTATCATGCCGTCCGTGGC
CATCAAATTCAAAAAAATAAAACCCGGCATGATTCTCTACGACCGGCGCCGGGATACGATGGGCAACACC
CGGATGATGACCATCCGCGAGTGGCCGGTGGAAATCTTCACCGTAGACCCGGTGACCTGGACCGCGGTGG
TTAGCTGGAACCATAATTACCGGCAGATTTACGACGAGAGTAGACTCACCAGGCTCTATTCCTGGAGCAT
GTACGACCCCGGCGTGGTGGTCAAGACATTGACGACTGGCCAGGTTGTTAGGGTCAGCCGCAAGCCCGGG
AAGAAAGCCATCCGGGCTGCTTCGGTGGCAGACGCCGCCTGGTCTGAAATGATGCCGGTGCCGAAAAGTC
ATGACTGAAACCAAAATTGAAGGCGATAATTTCACCGACGAAGAGCTTGTAGAGCTTCGCAGCGAACTGA
GTGCTACCGAATACTATGTCAGAACGCCGGTGGGAAAACTCGTAGCCAGGTTTATCAGGACCCTGTTTTG
GTACAAACAGGTCACGGCATACCGGCAAGCATTAAGACAGGAAGACCAACAAGCCTTCAAGAAAACACTG
GAAATCCTCGAAGACCGCATTGTGGAACTGAAAAATAAACTTGCTGAGACCCAAGCCAGCGTCACCGGGA
TTCAGAAAGACGGGACTCGGTACGTGGAAGAAATCCGAGCCCTGAAAAAGCTGGAAGAGTACCTTCGGGA
AGAGTGGAATTGCGTAGTACAGGCCGATGACGCCAAGCCCATCTTTGATGAACTGAAAAGAATCCGCGAA
ACGTGATATGATAGGTACCAATCATGTCATTTGGGGATATCCCCAACCGCATCTTTTCCGGGCGTCCGAC
TATGGAGCAAAGATGAAAAAGAAAAGTGTAGCTGAAAAAATTGCCGTCATTAGGAAGAACCAGACGACTA
CGATTGAGAACTTGGTTCACAAATTGGCGATGCACGGCAATGCGCATCCAGAAATCTTCATCACGGCCCT
TCGGAACGCTAACGTAATAACTATACACGGCAATTTGACAGATTTCTTCAAGGCCTTCTGTGCCCCGGAA
CCCAAACCCGGTGCTGAAGAGGTCCTGGAATCCTTGATGGATTATTTCGCCCGTGTACAGGTCAAGCGGC
GCACCGCTCTACGGAAACGCTTCTATTCCGAGGAATTGACCGAGTCCCAACGGAAGCAGGATGCCCTGGA
GCGCGAAGAATGAGAGTCTACGTTGCTGGAAGTTTTGGTGAAATCCCCGCGGTCCGACATATCCAGGCTC
TGGTCGCGGCCGCCGGCCATGAAATCACCCATGACTGGACCACGTTCCCGGTGGAGAAGCTCAAGTTTAC
CGGCGAAGCTCTCCATGAATTCTTGAAGAGTAGCGCTGATGCGGATTTCGACGGGGTCTGGAGAGCCGAT
GCGGTTCTGCTCCTTAACGACCCGAAGTGCTGTGCCACGTACTCGGAACTTGGGTTCGCACTTGCTTGGG
GCAAGACAACGTTCGTGGTCGGCCGGGCTCTTCGCGAAAATATCTTTTTTAACATGGACGGGGTCTATCA
CTTCGTTAGTGCCGAAGAAGCCATCAAAGCCATGAGCATCTGGGAAGAAGAGAATCCAACTAAGGTTCGC
AGATGACCAAGAAGTTAACTCTAGCTTGGGCCGCAGGGTTCATAGATGGTGAAGGCTGTTTGCACGTTTG
CAGAGGCCTTGGCAATGGTTTCGTCAGTCACGTGCCTGTTCTTACAGTTTCCCAATTAAGCCGTGGCCCA
CTTGAGCTGTTGCAGGTCATCTTCAACGGTGGCAATATTGGAGTTCAGAAAACCAAAAATACCAAGCAAG
GTTGGCAATGGAGATTACGTGGCCAAGCTCTTTTCCCTGCGCTCAAGCGCCTTTTGCCTTATTTGACTGT
TAAAAAAGCAGAAGCCGGTTTCCTATTGCAGAATGAAAGTTTATGGCCTGTGAATCTCAGAAGGAAGAAG
CTCTCACTTGAGATAAAGCAGCAAAGAGAATGGGTTTGGAAAACCATGAAGGAGATGAAATGAGCAGCTT
TGCAGAAATCGGCGAATTGCTTTTCGACATCATCGTCATCCTCGGGGTTGCCTGGATTGCAACTGCCTTC
GTCTTCGTCGTCGGGCTCAATCTCGGAAAGCTTTATAGGACCTTGACGAAATGAGCTTCGTGTTCCCATG
TGCAGTCTGCCTGGAGGCAATTCCTTTTCACTCCAACGCGGACCTGGAAGAATACGTAGGAGGTCGTCAT
CCAAGCAAGGTTCGGTGCAACGCCTGCGCGGAAGTAGAACTACGTTTCCCGGTCCTATTCCATTGGGTTC
TGAAGATGATTGAAAATCGTGTCCGGAAGGCCCTGGACGGACACGAGCTTTGGCACCACGACTAGAGACA
ATCTTCAACCCCATGGGCGGCGTCACCCTTATTGACCACCTTGAGAAAATATACGGGGCTACTCCAAAGG
CGTGGCCCTTTTCTTTTTCACCCTGGTAGAGACAATCTATTCCCTAGGTGAGGAGACCCTATGGAGCTTC
CAGAGCTGTTGACCAGTCACGAGACCCGACTCCAACGCGTAGAAGAAGCATCACGGGAAGTAGCTGTTAA
GATTGGTGAATACGGTGTCAAGATTGACAACCTCGGTACCCAGCTGCAGAACGGTTTCCATGAGATATCC
ACCCAGACAAAAGCCATCGGCGAAGCCGTCGGCAAGCATCTCCCCAGAATTGAAGCCCTCGAAGACCTGG
AGCAGAGACGCCGGAAGAGGGTCCGCGGTCTCAAGAAGTTCATAGTCCCCTTACTCATTGCCGGTGCCGG
AGCTGTCAGTACCAAGCTCGGGACCGTAGTTGTCGACTGGTTCAGCCGATGAGATACACCGAAGAGAAAT
TGGTTTTTGGCATCGGCACTGCCCTGATGATGATGGCCAGCTGGCTGCTGACCAAGAGATATCCGGAACT
GGCTGTGAGCTTGTCGACCCTCAATGGCGGCCTGATGGCGGTCTACGCCATCTTTGCTGGGGCGCACGTC
AGTAACAAGTGGGTTGACTCAAAGACCGGCAAGACCTACGACGAAGATATTGCCGCCGACAACCGGGCCC
AGGCCCAGGACCTCAGCGACTACAAGTAATTTGTTCCGGACATAATCTAATATTTATGTGGTCATTTCAC
CACTCCCTTTGGTGGAGCACCTGAATATGAAAGCTGCCGCTTTTGCCCTGTCCCTGTTCTTGGCTTTTCC
GACGCTAGCCCAGACGACTACCGAAACCCCCAAGCCGACTCCAGCCGAGCAAAAGAAAAAGGTCGAAGAG
ACCAAGAAAAAGGTTGAAGAGGCCAAAGAGAAGGCCGACGAAGCCTCTCGCCAGGCTGCCAAGGCTCAGA
AAGAGCTTGACGAAGCCTCCAAGAAAGATGACTCCTTCCCGGAGAAAGTCACCCTGGAAATCGAAGACAT
CGACGACAGCACCGCCGGTCCCTTCATCGACAAGATTGAGGAAATCAAAAAGGGTGGGACCACGAAGGAA
CTCTGGATTCGCATCCACAGCTTTGGCGGGGTCATCGACAGCGGCGAGAAGATGATTGATGCCATCGAGA
ATGCCGGCATCCCGACTGTCTGTGTGGCGGACCACAAGGCCATGTCCATGGCATTTTACATCCTCCAGGC
CTGTGACCGGAGATTGATGACCAAGCGCACCGTGCTCATGATTCACGAACCCGCGGGCGGAGCCCGGGGC
AATGCGACCCAGATGGGGATGATTGCTGACTACCTGACCAAGACCCACCGAGCTATCCTGGAAATGGCAG
CCCGGAAAATGGACCTGAGCGTCGACCAGATTATCGCCAAAGCTGGCCCGACGGCATGGTTCCTGACCTG
GCAAGAAGCTGTTGACCACAAGGCCGTCGACGGTACCGTTGATAGCCGGGAAATTCCTCCGACCCTGAAG
GTCGAGGCCAAGATGGACTTCCTCCGCATGCTTTTCGGATTCAAATCCTGCATGGACAAGAACGGGGAAA
TGACCTGTAAGGAAAATCCAAGACCAGGGGTATCTGACCCGAAGTTTTACATACAGGAACAGAGGTAAAA
ATCCCAATGAAAAATCTCATCGCGGCGCTACTGACCGTCGCTAGCCTCAGCATCGGCTGTCACAAGACCT
CGGCCAGACACGAATTCACCATGGAAGATGCCTGCCGGAAGTTCTACCGGCTCAACGAGTCCAGTCTCAA
CCTTCACCGGCACATTTCGCTTGAACAGTATTTGCCAATCTGCATGGAGTACTCTGAAGAAGCCAAAAGA
CAATTGCCGCCTGAGGAATGGAAACGGCAGTTGGTCTGCGTTGAGAAGGGCGATAATCAACTCGACATCG
CGGTGTGCATCAACGGGAAGTAATCTTCTTCTCTGATGAACTCACGTCTTCCAAGGCTGCACCCTAGTCC
GCGACCATAATCGGTCGCCAATCCCTAGGTGTACGTCAATGGTAGACTACCGGCGTCGGAAGCCGGAGGC
TTTGGGTTCGAGTCCCAACACCTAGAATTCCCGTTGTAGATTGACACCAGTAAAGTGTAGATTTCCCACC
TTTTGATGTATCAATCTACATTAGTCCAACTCACTAACCTAAGGAGTTGGACTATGTACAAAAGACCGTG
TCGGCGATGCCAGGGCAAGAGATTCTGTGAACTGCGTTATATTGGGATGTTCCCGCGGGGAATTTACTGC
GACCGTTGCTGGCGGCAGCAATCTAAAGTGTCTGGGCTGAGTACTGGGGTACAGAAACGCCTTGCAAGCG
ATTCGCGCTGGGTTCAATTCCCAGTCGGTCCACTCGGAGGTGAGTTGAAGGCCTGGTACCGGGTCCCGAA
CTCAAGGTCCGCGGCGTAGTATCCCTTTTCCCACCAATGGTCGTGGTCGGTTGAAATCCCCGCTTCCAGG
TGATGGAGCAACTCGTGCAGCAAGGCGCTGCCGGTATTGTTCAGCTCTATCTTGTTCTGCAGATAAGCGC
CGACAGCCACAACCGGACCTCGCGAAGTATTGGCGTACCACGAATAGTCGGTTCGGACGTGGATGCTAAC
CCCGGAGAATACTGGACAGAACTTCTCTCGGGGCAGGATGTGCCGACGGTCCAGAATCTCCCGGGCCAAG
TCGAAGTCAAAGTCGATGGCGGACTGGGGAATAGGGAACTCGGATTTGATGAGATTAACGCAGGGGCTAA
TCCGGAGGTACTTTGTCGGGACGCAACTAACCAGTAGGAGGAAGGCTAGGAGGAGTCTCATCTGGGATTC
CTTGCTGATTTGAGTCGACTATGCTGGGGACAACACGCAAGTTCGGTCTACTTTCTTTGTAGACGTAGGT
CTCGTGTTGGCAGAAGTTGGCGATTTGCCGCAGGCAGGTTTCCTCGAAGACCGTGCCAGCGTTCGGGAAA
AAGGCATACCGGCGCCAAGCCCCGAACCACTTGACCTGGCCAAGGGTGAAACCACCGGCCTGCAGGGGGT
CCACGTTCCAGATTTCAGTCTTCCTGCCGAGGGGTTTATTCAGCTTCTGGAAGTGTATGAACGGTCCTTC
GTTTTTAGTGTTCATCGGTTTAGCTTTTCCCTTTGATGGCAGGCATTTCGGTCCACACAGACTCGCTTTA
AGCCACCATGGTGGTCCCCTTTAGTGACCAAGTCCACCGGCACCTGGGGCAGCTGGCAGTCTTCGCACTT
CCAAAAGCCACAGTGTTCTTCTTTGGTGGTTTGCTTTTCGATGATGTGAACCTTCAATCCAGACTCTCTC
AAAGCCTTGAGCCGATAGGTCTGTTCGCTAGGGGGCGGGCGGGCGTCGAAGTATGTTACCTCGACCTCGA
TGCCATGCACCGCCAAGACCTGCTCGAAGAGTTGAACCAAGGTTGACTTGCCGCTGGCGGTTACGCCCCG
AATCTCGACGACAATTTCATTTTCCATTAGTGTCCACCAAGGGTTTGAAAGAATATCTTTTAGGCATTGT
CGAAATCCAAAGACACCAGCCTAAGTACCACGTAGTTGTACGCGTTCTGGACCACTTTTTCAACCGCCGC
TTGTTCATCAGGACTGTACGAAATCTCGCAGGCTACGTCCATGATGTCATCGTCGTCGACGGCGTCATGG
GCCTTGGCTTCGCAACAAAAACTTGTATGCCCAGTACGTAGTCTTTCGACCGTGAATCTGCCCCCGGCTT
TGATGACAGCCATGGCCTTGTCAAAAAGTTCCTGCGAATCTGTCGTATGGCTTACGCTTATCTGAAGCCC
GCGCGGGGGCACGAATCTGGTGAATGGGATTTCCATAGCTACTCCGAGTGTCGGGTTTCGGTGACGGTGA
CAGTCTTCAGGCGTCGTAGCCACTGGAAAAATCGAACCACCCATAATACCGCTAGTCCGCTCCAGAAGAC
TGCTACTACACCCCAAAGGACCCAGAGAAGCTTATAGTTCGTCATGAATCTTCCTGGCGAAATACGTTCC
CGGTCTTCTTCAGCTGTTTCTCTTCATACGGGGCGACCACGACCCGGTAGAACTCTGCGCTGACGTTCTG
CAGGACCCCGGTGACCAGGGCAATCATCCAGTACCGGGTCGGGATGAGCATGATTTCGTTCACCAGCCGG
CTGATGGAGTAATTCAGGTCCCCGGCGACGAGGCCATGCTCCCGCTGGTGCGAGGCCAGACCAGTGCCTT
CGTACTTGATTAGGTTCGCCAGTTCACTGATGTGAAGGTCCAGCCGGGCTCTTCGTTTTTGGTCAACGTA
AGGCATCAATCCTCCTCGGGCGGTTCAGACATGCTGAATCCGGCTGCGTGGCGCTTGATGACCGGTGGCG
TCCAGCCATCGTCCCGAGCCAGGCTATAGACCTCGGCCAGGGTGACGCCATTTTTGAAAATACTTTGCTC
TGACATCGTGGGGCTGATGATGCCACGGAGGCTGAGACTTATCATGTCTCTAAATGGGCTCTTTCCGGTC
AGGCGGTGGTAAATCTCCCCAGCTCTCTGAGCGCTTAGGCCCTCGACCTTGGTAACAACGCTGAGCCTGC
CCGGGCGGAGGATAGCCTCATCCAGGTCCTGTCGCTTGGCGTTTGTCGTGGCCACGATGCGGATGTCCAG
GAGCGAGCCGAGGATGCCGTCGCCGAAGTTCAACATGTTCGTGATGCTGTCCATGTTATCAGCTGCCCGC
GGGGCCAGGACTTCATCAGCGTCTTCGACGATGAAGACTATCGGGACTTCTGGACTTCCCTTCTTCTTGA
GCTTGAGCAGGGCCGGGATTGTACCCGGCTGGGCCAGACGAGCAATCAGGTTCGCCGGCACAATGACGAA
AGTGGCGTCTTTGATTTCATCCAGTAGACCCCGGATAAGGTACGTCTTCCCGGTACCAGGGGGTCCGTCG
AAGATGGCGATTCTGCCGGCCGGCGTCCGGGCCCTGATGTCAGCCACAACCCGGTCATAATCGGCGATGG
TCTGGGGCATGTAATTGCCACGCTCCAGGGGAATGCCGGCGATGCCCATGGACGTGAAGCCAGGACCCTC
CCGGGTCTCAATGACCACGTGCACGCGGCCCGGAGGCGGAGCATCGGAGAGATATGTTTTGAAGAAGTTG
ATGAACAGGTCTGCGTATTCTCGGTCGTTAGTGACAACTTCTGCGGTCACGTGGATGTCGCCGTCAAACA
TCAGGGTCACGGCGCCACGGGCAAAAGAGTAGAAAACCCTCAGCTCCTGGCCGCCGCGGACCGAGATATC
ATCGGTGATGAGCGTTAGCTTCCGGGGGCCTTCATGGTGCTCTTGTCTGCTTTCAAAGGCCACGCGAAGT
TCATCGAAACCTGGACCGGTGAGATTACCTTCGACTTGAACTCGCATCTTTGCCGGGGCACCGACCAGAG
CCTGCTGCGCCAGAGCCTGCTCAACCCAGCTGAGGTCCATGTAGCCATCACCGAGGGGTACGATGACGCC
GGCTTCCCACCAATTCATAGTCGGGGTGATGTCAGCAATTTTCATCATGGAACACTCCTGTGGAATATGG
TCGTTTATCGGATATGCCAGGTCCCAGGGTCGGATGTCCCGCACCTGCCGCCGGAAGGTGCCCTGAGATG
TTGACTTGTAAGGTGGGGGTGAACAACTCATCGTTGACCTCACTCGGATTCGAACCGAGGTTACCGGCTT
GAAAGACCAGCGTCCTAACCGCTAGACGATGAGGCCATTTTATCATCATGCGTACTGTTCCGTAAGCTCA
ACGTTTCTCAGCTCTTCCCCGGTCCGGGCAAATTTTTCTTCAAGCTCGGATAGCTCTTTCCGGAGTCGAA
TTTCTTTTTCCTGGAAAGTCTTCAGAAGAGCTTGGAGGGCTTCCTTTCGGGTCTTGAAATGACGGTCGTT
CCACCAGTCAAACTCAAGCAGTGCACGCCAACCCTCGTCTGAACGCCCAGTGGCCCTACCATCATGGTGA
ATCATCCACTCGTTGACAATGTCTACTCCGGCAACAGGGTCTTCAGGATAAAGTTCTCTCCAGGTAGTGT
TTTTGTGGTAGACGGCAAGGCCTTCCTCGACTCTGCCAAAGTAAGGTTCAACCTTGAACCACCGGACCTC
GTAGCGGTCAATCGGCTCGATGGGAATCTCAAAGGGCGGTGGCGTCATTGTTCTGGCTCCTATTTTGAGC
AAGTATACTTGTATAGCAAACCGATTTCAAGCGGGGACGCGTTGCTTTTTAATTGGTTTGCTCGCCATGA
AATGACTCGAACGTTTCCTTTTACGTAACCCTTGGTGTTGTCGATTCTATCAACTGATGGAGTGGAATCC
GAACGCTTACCACCAAGTTTACTTAATTTGATGTGTGGAAAGACTGGGCAAAATTCTGGAATGACGATGT
CGTCTAAGTCTATAGAAAATTCTCGACCCTGTTTCTGGGCGCTATTTCGAGCGCCGACATACATGCACAT
TTCGGGGTGAGCTTGTCGCCACCTTTGTGTAATCATACGTGCTTCTTGAGGATGGTCTCTTCTCCACTTT
GTTGCGCTACTTTTCATTGTTCTGGCTCCCAGCTGTCAGGGTCTTCTTCGGACCTGATTCTTACGATGAG
GTCGGCGATTGTCACCACAACCCAGGTTCTGTTCATAGGCATTTGCTTCCCGGTCTCAAGGCTTATCATT
CCGGCTTCCATCATGGCCCGGAACTCTTCCCGGGATAAATTTATTGTAAAGTCCTCGGGAAGCTTGGCGC
CCCGCTCCAGGCAGCGAATCAGTTCATCCTCGATGGCGTCAAAGATGGGATTTTGGGACATTTCAGAGCA
ATGTTACCACAGACTCAGGAGCGCAGTCGGGCCAATGCTGGCGTCGGTGATTATTTATTTTCCAGACCGT
GCGGGTGGCACGCTGCTCCGTGCGAGCCCTGTTCATTTTGACCCAGAGTTGCCAGCACCGGGGACAGCCG
GGCTTGAAACCAAAAGTCGTGGCCAGTCTCTTCCATTCGCCTTTAGTCATTCCTGTGCCGGTTCATGGAG
GTCCAATTACTTTCCGATGTCGTAGTTCTGGATGTGCGACGCGCTGATGTTTGTTCAACTTCTCGAAGAG
TCTACGAAGTACTACTCGAAAACTTTGGACCCCTAAAAACGGCGAGGTCATGGTACGGATTCCCTTGATT
CGGTCCATCAGGTCCTGGCAACGCTGACACTGCATCAGTCTATATTGACGAAAACGAGGGGTGGCGCCTT
CTCTTCAAGGTTACTGCCTAAACCCAGGACTCTGAGACTGTAGACACTGTTTTGGGTCTTAAACTCGTAT
CGGACCCATTGGTCTTTCCCGGACACCGTTGCTTCAAGCCTGTTCACTTCTTGGACTTCGGAAGTTGTCA
CCACCCGGAGCGTAGCTTCTGGATTCAACGGCTTGGCGTACATGTGGAACGTTCTTCCAACTTCAGGCGG
ATAGTAATAAGTTCCCTCGACTTCGGGTGTCCGGAGAGCGCTGGGGTTCTTGCCGTCAAGGCGCTTGAGG
ATGCCTGTCATATTTTTCTCCAGACATTTGAAAGAGCGAGCAGGACCAAGAAAGTGTATAGCGTCAAAAA
CCAGAAAAACTGAGGATGATTCGGACTGAAGGCGGCCGACTGCCATATCCTTTGCATCAAGGTCAATGGC
TTCGCTCGCGCAAACCCGGCCAAGACCAGGGCGTGGTCAAAAGAACAGACCTCTGTCTCGAAGTCCCCAC
CGCTCATGGTTGCGGGCTTGCCGCAAATTCTGCAAGAAATGCTCATGATTTCTCCAAGAATTTTGTTCTG
TTGAGTTGAGCGAATTCGCCAAAGGCCTGGACTGCGGCAAGATTGTACGCTCTAGCTGCAGTTAGTTCGG
CGTCGAAACGGCCTAAGTATTCGAGGTATCCATCAATCTGAATTTGAGCAAGCCACTTACGATTTGCTTT
ATCCCAGCAAACGCCTTTGAACTGACTGGATGTTCCTAAATGTTTACGTTGATTGCGTTGGTTCTGCTGG
CGAGTAGCCATCCGCAAATTATCCTTGGTACAGTTTAATCCATTTCCGTCTCGATGGTCAACTTCTGGGT
CGCCGGGCCCTAGGCCAAGAACTTCTCGGTGAAGAGGAAAACGAGTCTGTTTACCGTGATATTTAACACT
GCGCACCGCATAGCCAGTTCGACGATTGCGTTGAAAACTCCATTTGTATTGGTTGACCCAATTAAAATCC
TCATCGTCAATGATGGCTACCTGCCCCTGGCTCAATGGGATTGTTTTCATGAAGCTATTTGGCAAGACTC
TGCAGGATACGTTCATGAGTTTCCTTCTCGGTGACGGCCCTGAGCACGGCGTCGTAGTCCTTGCCGTGGG
CTAAGACCTGGTGTCGGTTGCCCTGGTCAATGGTCAAGATGACATCGCCTTCCGGGATACCAAACCATTC
CGGGGCCTCGACGTCGTGTCGAATCTTCTTAAGGTTGTTCTTGTACCAGCGAGCCTTGGGGCCGAAAAGC
TTCTTGGCCATCCGTGTGGCCTGACTCTTGTTAGTGGCCAAGGGCTCTTCACGCGGAATCTCGGCCTCAG
CCGGGGCGACGATGCTCGACGTAGGCTGTTCAACTTCCGGGAGTTCGAGGAGTTTGTTCATCGCAGGTAC
CTTCCGACTACACTCAGGAGAGCGAAGAAGATAATGAGTGTGACCAAGCTCACGAAAATGTTGAAGAGAA
TCTCCTTGAACAAAGCCCAGATTGTAAACAGGTACTTTTTCATTGTTTCACCAGTCGTTCGACTACAGCT
TGAAAATCTGCCACCATTCTACTCTCTTCCCGGGGATTTCTCAAGGCGTAAGCAGGATGGAAGGTAGGCA
TCAAGGGGATGTCTCGCCATTGCTTCCAGTAGCCTCGGGTCCTGGTGATGGCTACGGCTTCCCCGAGGAG
GGTTTCGGCGGCAAGCTTCCCGAGCGTCACGATGACCCGGGGTTGGATGATGCCAATCTGTGCCGCCAGA
AACCCGGCGCAGGCATTGACTTCGGCTGGCTCTGGGACTCGGTTCTTCGGCGGCCGGCACTTGACCACGT
TGGCGATATACGGCTCCGGGGCGCCGACGTTTTTTAATATTTTCCTGAGCAACGCCCCCGACCGACCCAC
GAACGGCAAGCCCTGCAGGTCTTCCTCCGCTCCAGGCCCTTCACCGACAAGCATCAGTTCTGCGGTCTCT
GGCCCCGAGCCGAAGACAATGTTGGTCCGGCCGGCGTGGAGCTTGCAGCGCTGGCAGTTGCCGAGGATGT
TTCGAAGGTCGGTGAGATTCATCTACTAATCCGCTACTAATTTCCTGGAAATTAGGACTTCTTTCCCTTG
GCTGCATCTTCCAGCATTTTCACGACTATTGCCGGCTTGAGGCCGGTGATTTTGGAAATCCTCTGGGTTG
AGATGCCGCCTTGACGCATTCTCTCCACGAAGACCATTAACCAGTGGACCGCGGTCGGGATACGGAGGAA
TCGCTCCAGGTCGCCAACGGCGGCGCATAGTTCTTCGAAAGCTTTCTTCTCAGCAAGCTTGACTTCCTCG
TTCTCGCCTGGGGTCAACATTCGGTATTGAGCGTCTTTCCAGGTTCTATATGGTACCCCAAAGGCCTCAA
TCTCTTGTGCGCTCAAGGACCCGTTCAAGAGCCGGAAGAAACACAACTCCAGGAAGTTGGTATGAATGGC
TTTTATCCGTTTCCACATAACGCTTTCTTCTTTCTTACAGCTGTCCTGGGACCGCAATGTTTGCAGATTT
CTGCCTTGGCGTTGTGAGCTAACCTGTCACAAGCCTCATTGAAAGTATCTCCGGAGTGGCCGGGAACCCA
ACGGGTCTTGGCATTAAGTAAGGCGGCGAAGGAACGGACCGCGGTGGCAAGGTGCAGGTTTTTCTTGATG
CGGTTCGTGCCCGAGGCCGCACCGAGAACATACTCGCTATCGGATACCAATTCGACCTGTTCCTGGGGGT
GCAGGCGCCGGAAGAGATAGGCAGCATTGAGACCTTCAAGGGCGGCCTTCAATTCCATGGCGTTGTTTGT
CGTCTCCGGGTCACTGCCGTATCCACAGGTAATCGGGACCCTATCGTGGACGAGGTAATATGCCCACCCA
CCAGGCTTCCCTCCACCAGCATGACTGCTGCCATCGGTATAGACCGATATCATAGACGAGCCTTGGCTAC
TTCTGGGAATTCCATTTCCCGGACGCGGCCCGGAAAGACGCGCCCGTCGAACTCAGCGTCGACAACGACT
CCGCCGCAGTACTGGCACCAACGCACAACCGTATCCCCCTGGAAATAGCCACCGTAGGTACGGTAGATTT
CGACCAGAGAATGTTCGCCACCCTTACAGGGTTTCATAGGGCGCTCAATTCAAGAATCCAGTCTCGGGAA
TTTGAGTGACAAAGACGCCCTTCTCGTCGTTGCCCGGCAGGTCCTTTTCAGCAATCCAGGCCGCATCCCG
GAATGCAGCCACGAGACCAGGCTGTTCGAGCAGTACTGGCTCCAGAGCCGCGTTCACGGTCCCCTCGGGG
ACGTTCGGATAGTCTTCTGCCGTGTACTGGGCTTCGACGATGGTCAGGTACTTGACGTGGCGGTTCTGGG
ACATCGGCAAATAGCTTTCCGGCATGTTCTTGGCCCGGAGGATTGACCACAGACTCAGGAGCGCAGCGTC
CAGGTCCAGGAAGGCCTCGTTCGCGGTCATGATTTTGAGCAACGTGTCGGCCTCGGGTAGCTCTGGCTTC
TTGCCCTCCCTGACAATTTGCCTCATCGCTCGCGTGAGAAGGATTCGAAGCATCTGCCGCAGGGCGGTCA
GCTGCATCTGCGTGAGCTTAGCTAATCGCATCATCGCCATCAGCTTAACCGTCCTTCCACAATGTCGCCG
TCAAGCCAACCGTGTTCTTCGATTCGCATGCCTTGGCTTCGAATCGCTGGCTCATTGTAGCACCACTCCA
GAGTCTTGTTCGCATCTTCCTGTCGACAGAATCGGACGGCGTCTAGGTGATTATGCACCCAAGTGCTTCC
AGGACAATTATTGCCACCCCAGTACATTGGCGCTGCCCCCGGGATACGATACCTCACGATGACCCAGGCA
AAGGACCTACCCATTGGTCGAAAGCTCCTTGGCTCGGCGCTCGAACTCAGCGCTCCGTAGAACCTGGGTC
TGAGCGGCGTTGTCATCCCCGCGCTTCTGGAACATCTTGGCCAGAGACAGAGCCTGCGCAGACTTCTTCT
GGAAGGTCAAGGCCGTGACCTTGCCTTCAATCTTGCCCCGGGCCCATTCGCTGAGTAGATGAACCAAGAA
TGCGGCTTTGATTTTCTGGCCAGCGGCTACCGGGTCCGGGGCTGTCAGCAGGGCCTTGAGCTTGGCGTCA
AAACGTTCATCGACACCGGTCCCGTCGCCGGCTTCGTCGTATTCACGGTTCATGGCCTGAAGTTCCTTGC
GCAGGGCCGTGGTGTACTTCTGGATTTCGCGCTTGGTCTTCATAGGTCGCAGAGTGTATTCCAGCCGTCG
GTTCCACCGGACTCGTTGGGAAGAAACATAGAAAGTCCGCCGAACTTCCAACGCTCCTCTTTTGCATTCA
GGTAGATTTCCACTCGACCCACCAGCCTGCCGGTTGGTGAACACACCATCAGGTAGCCGCGCCAGTCACT
TGCTTTCAAGAATGTCGTCGGCATCCCGATGAAGGTTTCAATTTTCTTTTTTAGTTCGGCGTATGGTTTA
GCCATTGCATTCCTCCAAAAATCTTCCGGTACTCTTCCAGGTCGTACGTGTACTTGGCGATGGTGTCACC
ACTAATGAGAATTCCTTCCCAGTAGAAACCCCATGGACGTCTCATCTCGTGATAGTCCGCGAGGAGATTC
TCAATCGCGTATACCTCGGGCCAGCTGCCGTTGTCAACCGGTCTGATAGATGGGATGCTCATGGCCCGCC
ACTGTCGTCAGGAAGCTGCACGTTGTTCAGGGCCTTGGCGGCGATTCCCCGGGCTTTGATGTTGCGGTCC
ACGCAACTGAGGGTCGCGTCATTCAAGGTATCAAGCACATCCATCACGGCCATGTGCATGTCGAAGTTGT
TGTTGTCGTAGTGACTGACCTGGCTTCTGAGGTCTTCGATGTTGCTCTTCGCTTCCTTTAGCTCCTCGGC
TGCGCGCACGTAGTCTTTGGCAATGACCTTGAGTCTCGTCTCGGCCAGAGCCGACATGCCCACGGTCCCG
AGGGCGAGACCGCCGATAAATATTCCTGCAAAAGTCAAATTTTTCATTTTACCCTCATGGAACAGGTCTG
ATTGTGACACTTCGCGGTCCGGATTTTGACTTGGCGGTGTTCAATCATCATGGCTGCCAGCAACGCGGCA
ATGATGATGACCAGAATCGATTCAACCAACCCACTGCGACTCATCTCTTTTCCTGCGACATTGGACGGGA
AGCCAAAGTGAACTGCAATCGAATTTGCTTCATCATCATGGCGGCCAACAGCACGGCAATGATGATAACC
AGTACAGCCTCAAAGCGCCTGTTCATTTTTTCCTTCCAAAGGGTAAGTCTTGACCGTGTAGGTCTACCCA
TTTGTCAATGTACTGTATGCTATCTGCAACCAGCTGTCTATGGACCCGGCCATGCCAGCGATTTTTCTTA
GGTTTTGGGATGAGAAATCGACCTATCGTTTCCATTAGTTCTTCTTGAATGAGGACATGATGCCAGTAGT
GACTGAACTCGTGAGCAACTGTCAACCAGGAGAGCATGCTCGTGTCATAGTGAATGGTTCGTGTCTTCCC
TCGGTAGAAACTATGACTGGCTTTCATGGGGTCGCCGTCAATAAAAATAATTTTGGGTCTTCGCAGCCGC
GCCCAACGACTGAGACGATGGACTACGGCCACGGCTTCCTTGGGTTGGCAGCCGGTACGATGAGCCCTCG
GGTACGCGGCCCAAAGCTGAGCATCATAGTGCGGAGCAAAAGCGATTCGGGCCATGTGGTATACTCTCTG
CATGATACCAGACTCTGAAGTCAGAGACAACCTTCTTAATTGGTCGGAAGCTGCCCGGGCTTTATACGGC
GGCCGTTACGAACACTTCAAAAGTCTTCTGAAAGAACAGTCCGAGACCAGAGACAATCTTCTTCTTGACG
GGTCCTCCACCGCCAACCCTGGCGAAGACTTTCCTGAGGACCTGAAACAACCCCCAGAAGAGGTTTTTAT
GGCCAAGAAGGTTCATATAGTACCAGTTTTCGAGATTCGTCCCCGCGAAGGATGCGATGACAAGATTTCC
ACCGGCGCCAATACCAGAGTCTTCATGGACGGTAAGCCGTTAGGTAATTGTCGTTCTATTACGGTCCACG
CTGAGGCTGGGAAACTCACCACCATCAAACTTGAGCTTTGGGGTATTCTCAAAGCCAAGGTCATGGGCAA
GCCAGAAGTTCAAGTCAAAACCATCGAGGTATAACCATGGCATTTACAGATGAGAAGCAGTCCTTCACCA
TCAACACCACCGGGGAAATCACCGGCCAACAGTTTCCGGGCAAGTTCACGGTCCGGATGAAGCTTGCACA
CCGAGACAATCTCCGTCGGGACCAGTTCCGCCGAGACCTTCTGGGTCCAGGCGCTCCTGATGCCAGCGTA
GAAGCCAATCGGATTGCTACCGTTTTCTCCAAGATTTGGATTCACCTCACCGAAGCCCCGACTTGGTGGA
AAGAAGCCAGCAACGGCCTTGACCTTGTCGACGAGGCTCCGGTCTCGGCTGTCTATGACGGTATTCTCAA
GCTCGAAAGAGAAGCTTTCGAAGCCCTGAAGAAGGACGCGGCCGGGGCCAAAGACGAGTTGAAGACCACC
GTCGAGAAAGCTGCCTAACTTAGTCGTACCTCAGGTACGGGAAAGTTATGAAATGCGAAGGGTCGGTCTG
CAAGCGAAGGCACGACAATGGTACTGGACATAGTTGGAGATATGAAAACAGTGGAGGCTGCATTGAATGT
AGAAAAGTTTACGACAGGTCTCCTCCCAAAAGAGCTTACGATAAGGTTCGGCAATCTTCGCCCGAGGACC
TAGCTCGCAGAAAAGTCTACAACGCTTCGCCTAAGGGGCAATTCTACCAATACCGAGCCCGCGCCAAAAA
GAACTGTCTCGTTTTTAATTTAACGCGTGAGGAATTCTCCCAACTAACCGACAGTCCTTGTGTCTACTGC
GACAATTTTTTCAACAATAAACCTCATGGTGGTCTTGACAGAATAGACAACGCTCAGGGGTATACCGCCA
GTAACGTAGTGCCGTGTTGTTGGTTTTGCAATAAACTGAAGGGCAGTCAGTTTACCTATGCAGAAACTCT
AGCCATGATTCATGTCCTAGTCCTTCTGCGCAAAAAAGTATGTTAATGAATTACGGAGATTCACTCAAGC
TAGTCGCCCTCCGGAACGTTATCAAGCAAGACGGGGACGACTACAATCTCCGTTTCATCTTTCGCTGGTT
CAGCGAAAAGTTTCATGTCCCACTGCATCTGGTCGAACGCCTTCCTCTTCACGAGGTACTTCTGAATTAC
TGGGAGCGCGTCTACGAGGAAATGAAAGATGAGGACCGTCAGAAGGAACTGGCAGAACTCATCGAATCCG
AAGAAGAACGTTTCGCCCGTTTCATCAAAGAAGACTTTGAGGACGTGGAGCGCGAGGAGTTTGCGAAGAT
AGCTGCTGAGGAAGAGGAGCGTCGGTTCAAGAAAAAGAGAAAGGCTCAAAAGTTCGCTGAGGTCGTCAAG
CTAGACCCCAACGCCCCGAGACCGTTGCGACCAGCTCCGGTCGGTGAAGAGACAGACCTCCCGACGGTGA
AGGCCCCACGTCTCGAACTTCCTCCAGATATTACCATGACTTTCGTGGATGAACTCCCTGAGGAAGAACT
CGATGGGCCGGGCAAATTCAATCCTCCGAAAAAAGACCGTCCGGGGACAATCTTACTACCGTAGGCGCCT
TCTCAGGGGAAGTGCCGACTCATGCCCGAATCCAAACAATTAAAATTTTCTTTTGCCGTTGACGAAGCCA
GCGCCCAACGAGTCAAGAACATTCTGCGTGAGCTTACGCAGGAAGCGGAGAAGTTTGCCAACGCCCTCAA
AGGTGCCCAAGGCCCTGGTGGTGGCGGCGGAAGCCCATTTTTCGGCGGTGGTAACGTCGGAGCTGTGCCC
TCAGGGGCCCAAACGGTTGGTCGTGGCGGAGCCCAACAGGCGGGCCGCGTCGGGGCCTTTTCCTTGGAAT
CGGTCACGGCTTTTAAGAATTTGTCTGTCCAAGGCCAAGACTCTCTCCGGCAGTTGGGGGCCTCGGTCCG
CCAGTCTGTATCAGAACAACGGTCTCAATTTGAAAGCCTCAACCGAGCTGTTCTTGAACTGACCTCCAAT
TACCGGAACCTTCAGGGAATGATGGGTGCCGGAGTGCCGGGTCCGGGGGCAACCAGTGCGACCGCGCCGG
GAGCCTTTACTTATGTACCCGGTGGAGGTAGCACAGCTGCCACGGCCGCGGCTCTTGGGGCTCCAGGAGC
ACCGGCGCCCCCGGGCGGCGGAGGCCGAGTTGCTGGTGTAGCCGCTGCAGCCGCAGGTGGGGGCGGAGCC
GCTGGGTTCGGTCTTGCGGCCCTGAGACGATTGGCAGCACCGGCTGCGGGCATCGGACTCATCGGGGACG
TCGGTAAAGAATTCCAGTCCCAATATTTCCAGGACGTCCGGGCAGCTGCTCGTCACGCTCAAGCCTTCGG
AACCCTGGCTGTAGAAACCCGTAAGGGCGACCTTTCAAATCTTGCCGCAATCCAAATGATTCGGCGCGAG
AACCCTGAATTCTTCCAGACAGATGACCTAAAACTTGCCATGAGAGCCGGGAAGATTCCGGGCTTCATGA
TGGGGCTGGTGACCAGACCCGCCGGAGCCTTCCGGGACATGTCCGACATCGAAGTTGAGGCAGAAGTCAA
AGAAGCTCAGAGAAAATTTATTGAGCAGAAGAAACAGTCCATGCCAGACCTCATGGAAAGGCTTGGCACC
TTCACTGAACAAGCTGAGGGGAACCTGGGGATGATGCGCCGGATGCAGATGGGTGAAGTTCCCATGCTGC
AGATGTTCAGGCGTAACGCTGCCTTCAGCCGTGGTGAAGTCACCGGTGCTTTTGAATCAGTCCGTGGTGG
TGGTTTGGGATTCGCCAACCGCAACATGGGTGCAGTCTTGGGGGCAATGACCGGGGGCATGGGTGCCGGC
GCCGCGGGGCAGATTCTAACCGCTGCCGCCCCGGGTGGTCGCGCGAGCCGATTCCTGGCATCCTTCGGGG
GGCTGGACGCGGTCGCGGCTGAACGTGCTGGCATCGCCGCCGGGGCACAACTTCAGACCGGGGGCCCGAT
TGTCAGCGGTGTGCCATTTGCTGATGCGATGACAAGATTTGGTTTCGGCCGTGGCTCAGCCATGGACACT
GTCACGGCCGGATACACTGGCCAGGCATTGGCAGGCCTAAAGAGTATTGGCGGCGGCGCGGACCCAATGG
GCCGTGGCATCAGGATTCTGACCGCAGAACGGGTTCTGGGACCAGGTACCAGCATTGCGTCCCGAGACTA
TCTGACTAACATCAGCACCCATCCAGAGCTTATTTCCCAGGCCATGAGCGCCCAAGACGGGACAGAACCT
CCTGAACTCCGGATGCGGGGAATTACCTGGTCGCAGGTAAGGAATTTCTACCAGCAATCCACTTCCCAAG
ACCTCAGGGCTAGAATTCCGGGCATCTTCAGTGGCTCCGACAAAGTCTCGACATCGATGAACAAACTTTT
CGATGTCTACGGCGGCGATATCACAGCCTTCCGACGTGGCGAGGTTGGCAGAGGTAAGACGTTTTCCTCT
GTGAATGAAGCCCGGGTGGCCATTGGTGCCGGACTCCAGGCAGTCTTCCCGCAGACCGTTGAAGGCGACC
TCCAGGCTCAGCGGATGTCAGATATATTATTTGCTCAAGACCCAACGCTTCGGCTCGGCGCCGGAGGAGC
ACCGAGGGGTCGTCGTGGGGTCAGCGGCGGACAGTCAGCAGATTATCTGAAACGAACCCGGACCGCAGCT
GAAACATCTCAACTTGAACTCTTGGCCGGTGCCGGCGGAGAGGGAACGGGCATCTCGCCAGCATCTCTTG
CCGCCAGTATGAAAGAAGGGCAGAAACTCTTCAAGGAGATGGGAAACATCAGCACGACCGCCGCTTCCGG
GGCCAACTCTCTAGCAGCTTTTACAGCGGCCGTAGATAAGGCGACCCCGGCTCTCTTGAGGCTCGGTGGA
GATGTCAAAGGTGCGGCTGCGTTTGAAGCCGACCTGAAGCGTCGTCGACAGGAAGAAATAGCCCAGCAGA
TGAAGAATGAGAAGGCAAGCTCTCAACGTCCCGAAGAAAATACCACATACCTCGGGACACCTTAACCGGC
CATGGCAAGTTTCGATATCAGCCAAGACTTCGTTACCCGAGGGGATAACTTTCCCAGTCCGGAAAAGTTT
GCCAGCGTAGCACCCTCATGGGTGCTTTGTGTCGTTCGCTTCAAACACGCGGTGACCTTTTCCCGTGACC
TGGAGCAGAGTGCCTCGTTGGATGGTTCAGAAGCTGCAGCAGAGCGTGGTGACCCGTTGATAATCAGTAG
CGATTGTCTGACGGTAAACACGACCACGACTAAAGAGAGTCATGTTTCTAACCTGGCCGCGACTCTGATT
CAAGGAGATGTCAATTACCTGACGGAAATCATGCCCGGTGACTGGCTCTTCTGCTGGATGCACAATAGCG
AAGAAGATAGCACAGATATCATCAGCAGGATTCAGAGGAAACAGGCTTGTAACAATTTCAGAGACGGGCT
GAAATTTGTCGGCAGAGTCTATTCTATCCGAAAGATGCTGGCCGTAGACGCCGCCGGTAAGAAGACTGCC
CGCTATCAGCTCGTCGGGACCGGTTTCACTGAACTAGATTCTGAAGTTTTCTTCGACCCTGACTTGGTGA
ATGCGGAGCAGACTATCAGAACCTGGTTGGGTCGACTGGGTAGGGATATTGACAATTTCCTGAGTCAAGA
CGGCCTTGATATCAATCTTGCCATCCCCTCCTTGGTGGAAACATTCTTTGGCCGAGGAGTCCCCAGAGCC
GTGGCTGTACCAGATGGTGAAACCAGGCTCCAACAGGTTACCGGTCTGACGGAAGGTCTTGGTGACGCCC
CATTTGCTTACGTAGTACCAAAGACCGTGGGAAGTCTCATGGGCAAGACCGCCAGGGCTCATAGCCAGAG
CGGGATTCTAGCATACGCCGACCTCCTGGAAGCAATCTACGGTGTGCAAAAATATTCAAACCAGAGCGAC
CAACTGTCGTTTGGCCCATTCATTCCAGACGGAATTACCGAACAACCGTTTAATCAGCGCAAGACCGGGA
AGAAGATGATGGGGCTTTTCCTCTCTCAAATTCCTCAGTGGACTGGCAAATCAGTGTGGAGCATTCTTCA
TCAGTACCTGAATCCAAGCGTCAACGAGATGTATACCTGCCTGAGAGTAAACCCAGAAGGTCAGGTCATG
CCGACCCTTGTGGTCCGACAGCTACCCTTCAGTTCAAAAATCCTGGAAAGGGTCCTGCGCAACCACCCGG
ACGTGACAGTGACGACATTCCTGGAACTTCCCCGTTGGACAACACCAGACTATCTCGTACAGACATTTGA
CATCGGTCGTGGCAACACATCCAGGTTCAATTTTGTCCACATCATTGGCCAGGCTCCGGTGCAGTCAGAA
GCCTTCAATGCCACTGCTCAGCTGATTCGCTCCCCGCCGGTGCGCGATGACCAAGACATCAGACGTTCTG
GCCTGAGAATGTACAATGAAACCGTGGCCGTGGGCGTAGAACTTCAACGCCGAGGACCGACAGAGTGGAT
TCAGTTCCGAAGCGACATGCTCATGGGTCACCATCTGACCCTGCAAGGCACCATGACCTTGTTCGGAATC
CAGTCCCCAATCGTTGAGGGAGACAATTTTGAGTTTGGCGGAGTTGTTTTTCATATTGAATCCGTGGCCC
ACTCCTGTTTCCTCGACGCTGAAGGCCGGAAGAAGTTTCAGACCACCTTGACTCTGTCCAATGGAGTGAA
CCCACGGTTCGTGGACAATTTTGTAAACCAGGGAATACTTTCGGACAAGAATATCTTCGTCGGACTGAGA
CCTGAGGAGTTAATCGACCAGAATCCGAGCCGAAGCTACGAAGGTCGTGACAAAGTCCCCGACCCCGATG
ATGCCGCTGAAGTTGATATCCAAAGACCGCCCCCGACTTAGCCATGAAACTAATTGATGGAACAGTTGTA
CCCAGTCATCTTTCGGTCCGGAACACAGCCAGACCTGAAGCCAGTGGAATGCAATCCAACTTCGCCCTGC
GTCAAGGTGAAGTCGTTGACGTTCTCTATCCCGATGACCCCCGCAATGTCAGCAAAAAGTTCATCGAATA
CAAAGTCCACGTGCAGCACCGGGATGCAACTGGATGGGTTGGAATCGACTACAACAATTGCTTTCTGATG
AGCACCTTCGGGGGCATTGCCGACAAGCTTCGGTACACTTTCCGGAAGAGCACCAAACAACAAAACCAGG
ACCCGGCCAATACCCCCAGCCTTGGCTCAAAGGTCATTATCCTCTGTATCAACGGTCTGCAGACCAATGC
GGTCATTCTCGGCGGCATCAGAGATGCCCAGGAACAGGTGAAAGACACCAGGGCTGATGGTCACAATTTC
TTTTTTGAGTTCAACGGCCTGCAGATGAAAATAGACGATGCCGGTGAATTCACCGTCTTCATGAGGGGCA
AGACAAAGGCTGACGGGACCCTGGACCCCAGCGTTACCGCCGGTGGCAGCAGCATCGCCATGACCAAAGA
CGGGAACGTTACTGTCGCCACTCCCGGGAATAGCCAGCTGATTCGGCTCAACAACACCAACAACAAGATA
GAAATCAACGCCAGCCAGGAACTAGACCTCAACGTCAGCGGTCCTTCGTTCATCAAGTCCACAGGCCTCC
AGGTTGGCGCCGGCACAGATGCTATGCCCAGGTTCACGACCTACCGAAACGCCCAGGCGAACTTGCACAG
CGCTTTGACTTCTGGATTACGACAACTGGCACAGGCAATCAGCACCTCGACCCTGAACCCTCCGACGGCC
AAAACAACCTTTGCAGCAGCTTGCTTGGCCATGATTCAAGCCATCCAGAGCTTTGAACAAAACGCTGCCA
GCTACCAATCGACCAAGAACACCAACGACTAGCAATCTTTAAGAATATGCCAGATACCTCCTCAGTCGAC
CCTAAATTTGGGTCAGCCGACCTAGCGGCCCGGAACGTAACCACTCAGATTCCTAACAGTGGTATTGGTG
GAACTCTGGATGACCCTTTCTGGCAGGTTTCAGACATTGTCGGTACGCGCTGGAACAAGGTCTTCCCGTA
TCAGTTACTCATTATCAAAAAGAATGGAAGCGGGTACGACGTCAGAGATGACCAAAAATTCACTCTCCCC
ATTCCCCCGACCGACCTCACCATCAGCACCCCGTTTGCCATTACCACGGTGCCTACCCTCGGGGGAATCG
TGGAAGAGCACAACGCTGCCCCACTACGTACCATCACTATCCGTGGCACAACCGGCGTCAACCCGCTTAA
AGGTGCTGCTCCACAGTCTCAACGTCTGAGTATCCCCGACGCTATCTTCGCCGGAACCTTGAATGCGGCC
CGAGCAGCAGCCAGCCAGGGCCTGACAGCTATCAAAGGCCCGACGACAACCCCGAACGTTATCCCGGACG
GGGACTTTGCCGGTGCCCCGGGGCAAATAACCGGATACTATCAGTTTCAGTTGCTCCGAAAGTTCTTTGA
AGCATACATTACTCTGAAGAAGTCGGCTGCCGGCCGTGACTTCCGTCTGGCTTTCGCCATCTGGAAGGAC
CCGGCTGTTTACCTGGTGACGCCGGTGGTATTCGATGTCATCCGAAACGGTACTTCCCCTTTCGAGTACA
CGTACAACATTCAGTTCCGAGCCTGGAAGAGAATCAGAATCGGTGAAGGTCCGACTCCGTTCACCAGAAC
CCCGACCATCAGAGACCCGAATGCCCTGGCTCAGTCGCTGAATCGACTGGAAGCCGCTCGTCGAGCTGTA
CAGAAATCCAAAGACGCTATCAGAGCCGTGCGCGCGGACGTCGATGCGTCTCTGTTTCAACCGCTCCGAG
GTGTAGTCCTCTTCATCAAAGACATTCTCGGAGTACCTATCACCATCGCAGACCTGCCGGCGAATATTGC
CCGGGACATGAAAGAACCTATCCTAGAAGCCGTTGGCCTGGATACTTTTCCCGCGGCTATTGGAAAATCT
TTTACCGATATCGGACCGAACGTCAGACGTGAATTCGCAACGCTCCTGCAACAAATCCGGGACCTCAGTG
TCATTACCGGCAAAGCTCAAACCGGTACCGCTCAGCAAGTAAATGCTCAGCAGGATATTTCCGGAGCTTC
TGCCCCGAATAAGGTTTTCAACAATCCTGACGATAACTTTGGCTTTTTCAGCCTTATCCAGGTCGGGCTC
TTGAACATCCCCCCGACAACCACCAGGGCAATTTCAACTGAAAGGGCAAGAGTCCAAAAATTCACCCGAA
AGGACTTCGAAAACCAACGTGATGGCTTCCAGTCCGTGCTCGATGATTTCTCGGACTTTGTCGGAGCCGG
CCATCCAACCTACACCAAGACCTTCAATCGACCCACTGTCACCACGACCCGGACTCCGACGTCCGATGAC
TTCGACGTCATCTTCAACCTAAATCAAATTATCCTCGAAACGAACCGTCTCGCGGCTTCCGGGACTATCG
ATGACCGGAACTTCTTGAGTGCCTTGGACTTTATTGCCGGCCTGGCCACGAAATCCGGTATCGCCTTCAA
GGTTCCGACGTCAAAGTTCTCGGTGCCGATGCCCTATCAATACACTCTGGAACAACTCTCTGCACGGTAT
CTTGGGACCCCGGACCGGTGGCACGAAATTGCCGCCCTCAATGGTCTCAGGGCTCCGTACATAGACGAAA
TCGGATTTGACCTGGCTCTGATAGCTAACGGAAATGGAAGTCAGGTTGTTGTCTCTGTGGCTACGAACTT
GTTCGTCGGCCAGGGAATATACATCAGCAGCACGGCCACTCCTCGGGAAAGGCGGCGCATCACCGGCATT
GAGAAGGTCAACGACAGCTACTTCGTCGTTTCTCTGGACGGTGTCGCAAATCTTGACCGGTACACGGTTT
TGGCATCGGCGGTTATCCATGCCTTCTTGCCGGATACCGTCAACTCGCAGATGCAGGTCTTCATCCCCAG
TGACGAGCAACCCAGCGAAAACGATTTCAAGGCCAAGTCAATTCCCGGAGTTGATGAGCTTGATGACTTG
GTGCGTATCGGCGGTATCGACTTGCTCCTGACCCCTCTCGGGGACCTGGTCATAACCCCAGACGGCGACA
CCCGCCTGGCGGTAGGGATGACAAATATTATTCAGCAAGCCCGGCTGGCAATTGCCACACCCCGCGGTAG
TCTACTTCATCATCCGGAATTTGGAATCGGCATCATCATCGGCACGAGTATCGCCGACCTCAGCGCCCAA
GACCTCTTTGATTCCACAAAGAAACTCTTCGCCAACAACCCCACCTTTACCGGGGTCCAGTCTGCGTCCG
TGCTTCTGAACGGACCCGTGGCCAGAATAGCTCTGTCAGTCGGTATCGCCGGGACCAATCGTAATTTGCC
CCTGACTTTCGACATCAACCGGTTTTAATCCTCAGTCAAATCCTTTACCTCAGCTTTTGCTGAGGTACGC
GGCAATCTTGATGATTAGCCCCTCAGAAAACTAACTCATGGCCACAATCCCAGTCCCACGTTCGTTTAGC
CAGATAGTTGGAGACATGCTGGACGCGTTGACCTCGCGTTTCGGCATCCCCAGCGTCAAGGTCGGGTCCC
CGACCCTGGCAATCATTGAGGCAGCGGCTCAATCTGACCTCCGAAGCAGCCAAGACCTGTTCCAACTACT
GGATTCTACGAGCTTGGACCGTGCCGAAGGCCTGGCATTGGACCGGATTGGTGCCGATGAGGACCGGCCT
CGAATCAAAGAGACTCCGTCCAGCGGCCCGGTGAGCATCAGCGACACCTCTTTCACGAAGGTGGCGACAA
AAATATTTCAAGGCCTCCCGGCGCCTATCATCGGGTCTACGGTTATTTTCGTGGTAGCTGGTACAAGCCT
CACGGGCTTTGTTGTCGGCTCGAATCCAGGTCCAGGAACCTCTGGTAGCATCTACATCGGCCGTGGGACG
ACCAACTATGAGGGCCCACTGTTCTACAACCGCATTGACGACTTCACGTCTTACGTGGCTATCAATTTGG
TTGCCGGGACAAACAAATTTCACAACCTCGGCGAAACCGTCATCTTGGCCCAGGGCGGAAACCGAACCGT
CGGTGCTGGGACCCTGGTTCAAACCCCTCAGGGTAACATCAACAGCAGTGTTCAGTTCGCAACTCAATTC
TCGGCCGTGGTACCGGACGGTGAGACCCAGATAACCGGTGTCACGGTCATCTGTCAGCAGAATGGTGTCA
TCGGCAATATTGTTGCCAGTGCCATCAGCTCTTTTATTTCTTCCCCGTTTGTCGGAGCTTCGGTCACCAA
CACGGTGCCATTCACTAACGGACTTCCTGAAGAAGACGACCCGACTTTCCGAGAATCAATTCGAAACGTC
AGAGCCTCCAGGGCCAAAGGCACAGCCTTGGCCATCAAGACCGGCGTCACCGGCGTCACGGCTCTGGATG
AGAACAAGAGAGTTATCAGTGCTTCCATCATCACCCCTCAAGGTCTTCCGGCAACGTTGTTTATTGACGA
CGGAACCGGATACGAGGAAAAAGATATTGGTATCGCTTTCGAGACCTTGGCCGACCAGGCCGTAGGTGGT
GAGCAATTCTTCCAACTCGCGGCATCCAAGCCAGTAGCTAAAGCCTTCACCATGACCACCAACAGTGCTC
CGTTCGCATTGGTCAACGGCTCTAAGTTAGCGGTTCGTAGCGGTGGCATTATCACCAAACATACTTTTAC
GGCCGCCGGTCAATTCAGGGCCATCGGTAATGCTAGCGCGTTTGAAGTGGTAGCGGACGTCAACGCTGAC
CCGACGATTGGATTTAACGCCAGAACGGCAAATGGCGGCACCCAGGTTGTCCTTGTCTCCAGAACTGACG
TCAACGAGGATGTTGAAGTTCTAGCTCCGGGTGGTACGGACATCGACGCTAACCTGATTCTCGGCTTCCC
AGCTGGGCGCGTAGACACTCTGAGACTGTACAAGAACGACAGACTCCTGTTCAAGGACGGCTTTGTGGCT
ACCCTGAACAGCAATCCCCAGAGCCTCTGGGGCGCAATGTCCAGCGGTGAAACCCTCATCCTGACCGTTG
ACGGTACCGCGCTCCCAGGCACTGTCACGTTTACGGATTCAGACTTCATCAACGCCGGCACTGTCTACAG
TACTTTGTCGAATACGAACACTATCGCATCTTGGGCAGCGGTCATCAACTTCAAAATCCCCGGTGTCACA
GCCAGCGTTCAAGCCGGGCTATTGAACATCGTCAGCAATCTGGGAGCTAACGTCCGAGCAGCTGTCAACA
TAACCGGTGGGACTCTGGTCAGCAAGGGCATGTTCAATGCGACCTTGGTCCTGGGCCTGGCCAACGACTA
CAGTCTTGACAGAAACCTTGGACAGTTGAGACTCGCCAACAATAATATTCTTGCCGTCGGCGACCGATTG
ACTGCCGGTAGCCCAAACACTCGGGCCTTCGTACAGACCTCGACTCTGACTACGGTAAATTTAGTCAACC
CGGCAGAACTTTGGTTCGTAGTCGATGGCGCAGCTGCCTTGGTCAAGACCGGTATCAACAACTCGACTGC
CATCACCGTCGCCAGCGTGGCCACTATGGCCTGGGGGCAGAGAATTCGGGTCACTGCTACGCCGGCGGTG
TTCATCAACGCGGCAGCCGGTAACTGGGCAATTTTTAATGACCCGAACTTTGTGGCCGCAAATCGCGGGG
CCTGGCGTATTGCCAACGTTGACCCGGTAGGCGGCTTCATCGAAATTGAACGGCCGACGAGCTGGGCTTC
GCCACAGGCTTCTATCACCTTGACTCAGGCTGGTCTTTTCATCGTCAACACTCTGGCAGAAGTTCAGAAG
ATAGTCATCCCCATCGGGAACAACTATACAGCCACCACTCTAGCCACGAGTATCAACTCTCAGTTGGTCG
GTGGAACGGCGGCTGTCTTCAGGACCAATACCCTCAGGGTCAGGACCAATACCTTTGCCACAACCGGCGA
TGTCGCCCTCGTGGCCCAGAACCTTGAGGCCCAAAAGCTTACCTTCACGACCGGTAACTCTATCCCGAAT
CTCAGTAGTCACCTGGCTTCGGCAATTGCAGCTCGTCGTGAGTACGGTACGACTCCATTCACTGTGAATT
CGGTGACGTCTTCTACCGGAGCCAACAACTTTACGGTCAGCGCCCTCGGCAACATCTTCAGCGGTGCTCA
GGAAGCCAGCCGCAAGAATCTGCCTGATGATGCTATCAACTATACCGCGCAAACTGTTGCCTTTACGGTT
GGCGGCACCTTGACCGGCGGGACCAGCGGTGCCACGGCAACTATTGCTGCGAACAACAATAGCGGCACCA
CAGGAACTTTGTATTTGACAGGCCGTAGTGGAACTTTCATCGGCGGGGAAATCATCACCGGTAGTATTAC
CGGCTCCGCGACTTCAGTAGCACCGGGAAGCTACCTGGCAGGTCGCTGGGGTAAGTCGGCATTTACCAGC
GCAATTCAATCCATTTCCGGAACCACAGTTAACCTCCGTCGTTCCGTGATTCAAGGAGAGTGGCTGCCTC
AAGACCGCCTGTATCCCGCGGCTCCTTTTGCTCTTAATGGCCAAGGCATCCTGACGACAATCGTCGACGG
TGACGCTGTCAGCAAGAGATTCGTAGTAAATATGTTCCGTCGCGGTAAGCCGGCCACGACGGTATACGGG
GCCACGGTTGCTATCAAGGACGCTGACAACAGCAATAAATCCTTGGCCGCAGCTTTTGGGACTAGCTTTG
ACTGGACTGATTTTGCGGTATTCATGCGCGGTCGCACGAAGTCTCACGGTAGCCCTGACAATTCCAAGAC
CGGCCTCTGGCGTTATGGGCGTTCGGGTCCGGAAGGCAACGTGGCCCGGTTGGCTTACAACTATCCGATT
GCACCGTCATCCCCGGTCTCGGTGGTCACCGATACTTTTACCGACGGGAACATCAACCTCACCATCAGAT
TGCCTAGCGGACCGGCTCGAACCGGAACTACTATCCGCAACAGTACCAACGTTGGCGTAGCCTTTCAGAC
GTTTACCGGTGGCACCGGACTCTATTCGGTCATTTACGTCCTCGGGTTCCCGATTTCGACGGCGAGCAGG
ACCACGAACGTCACCACCCTAACCTTGACGCTCGCGGGTTCTATCACCAACCACGGACTCTTGACCGGGA
ACCAGATTTTTGTCAACAGTACGAACGTCAACTTCAGTTCTGGTATCTTCACCATCACTGCTGTCACCGC
GACCACGGTCCAATACACAGAAACTGCAGCCGACCAAGTCGCGACTCCGAACATTGGTACCGTGAGCTTT
GACGTTGGCGGTCAAGCTACCCTCCAGGGCAGCACCGTGGTGCTCAATGACATCGCCCGGGCAAATGCCA
CGACCGGATTGCCGGCAGCATTCCAGCTGACCGTTAACATCAAGGCCCTTGGGAACCAATTCTGGTCCGC
AGATACTCCGACCAACAGCGGCGTAGCTGTCAGCACGACCTTGACCTGGTATCCGGTCACCCTGGCCTCG
GGCCTGAGCTTCTACCCCATCGATACCGGTAACAATACCATCGCGCAGATTGTCACCACAGTCAACAACC
TCGCTGCGGTCGCAAACAGCACCGTGCCTCTGACCGGCGTCGCGGTTGGTGACGGAACCGTAAATAACGG
CCAGATTGCCTTTGCCAGCTACGAGGCTTCGCCAAACGGTAACGGGAACGTGGCTCCGAATCCCTGGTAT
CAGATGTCTGATTCCATCAACTATGTTCTGTCGACGGTCAATCCCCCGGATACGAATACCGACTACACCT
TTACCTTCAAGGACCCGGTCACCGCGTCTTTGGCCACAAACAGCGACTGGATAAACGAAGACGTCCGTCT
AGTACCTCTGACGACCTTGAACATTGTCAATTACCTGAACAATAGTGCCGTCGGTGGTCTGTTCGCCAGC
GCGGAAATCAGTGCCTCGAACCAAGGTTCTTCGCCGCAGATTGCATCCTTGACTCTGGGCTCTGGTGGCA
GCGTCCAGGTCCAGGGCGGAAGCGCAAACACAGCCAGCTCAAGCGTGAAGGGTAATGCCGTCGGGGTCGC
GAGTCAATTTGCCGTGGCTACTGTCGCGGCTCAGGACGCTCTGGGTCTCAGCGGCAAGATGTGGATTAGC
GTTGAAAATAGCAAGGCAGTGCCTAAGGACGTCATCGACGCCAATACGACTCTGACCAGCATCGACGCCC
TTGGTAACTTCGTATTCAACGCTGCAGGAACCAAAGCCTGGACCTGGGCGAATACTGGCGCCGCGGTAGT
CAATGCTTTTACCTGGCAAATTGAGAAGCAGGACGCTTTCGTGGCCTACGTTTGGACTCAGGCCGGCACG
GCTCCGGCCCTGGCCGGGGTGCAGGAAGGCGACTGGGTCATTATCACCGGTTCTTATTCAAACCTAAATA
GCCGAAATACGGGCACCTTCAGAATCATCCGCATTGACGACACTGCCAAGATTTTCTGGGTCGACAATCC
GAACGTTCTGGAAGCCATCAGTCAAGTGGACTTGAAGTTCGTGAAGTACAACAGCATCATCCCCGGCGAC
ACTCTGACCATTAACACACCTCTATGGGGTACAGCTAACATCGGCTCCTGGATTGTCGCCAGTATTGACC
CCACGAACCAATGGGCTTTCGCGGTCTCGGTGGCTCAAAAAGCTACCACGGCTCAAGGCGCTGTCGCTGC
CCTGGGAACCAGCTCATCTCTGGTCCAAGTTATCGAATTCGCGGCAACCCGCTTCATCAAACAGATTGTG
GCCATTACCCCGAATCAAATCGACGGAACTCTGGCAGACGTCAAATTCGCGGCTCCTTCGTACTTTACGA
AAATCAGCGCCAACAGCGGTACTGTCATCCGGGCTCTGGATAAGCTCAATTTTCCGACGACTATTGCCAC
GGGAATCGACGGCTATAGCCACGCCATTGGCCTCATCGGTCAAGTCAACAAGGTCGCCTACGGTGACCCC
GCGGACCCGGCCACGTACCCAGGCATTATTGCCGTTGGGGCTTCGGTGAACATCCTCGGGCCTCTGGTGA
AAAGAATCGTAGTTTCCTTGAGTATCAGAGTCCGAACCGGAGTTTCAACCACGGACATCATCAATAAGGT
GAAGTCTGCCGTCGCCGCAGTCATCAACAAACAAGGCATTGGACAACCGGTGGCTATCAGTGACATCGTC
ACGGCCGCTGGCCAGGTTAACGGAGTCTTGGCAGTCACGATTCTTAGCCCAATCTTTGCCTCTGGGTCTG
ACCTCATTAGTGCTCAGCCCTTTGAAAAGACTCTGGTCTTGAACGTCGACACCGACGTCCTCGTGAGTCT
AGTCGGCACCTAACAGCAATCTTCATAGTTTGAAGGGAACCACGAATGGGAAGTAAATATTTTAGAGGTT
CTGCGACAGGCCCAGGAGCGATGTTTGCGCTCTGCGAAGCTATTCGCACCGGTTTCACGGACACTCAGGT
TATGTGGACGCTGTTTGACAACGTCAACGGCATAGCCGGCAGCTCTAAGCGCATCTTCAAGGCCCCGGCG
ACAGCCATCAGACCCTTCTACATCGAGGTCTCGGAAACAGGTACCGTGGGCTGTGTCCGATTTCGGGCCT
GGGGAGATTGGGACCCAGCGACTCACACCGGTGCCCATGGAACAGCGGACGACGGTGGCGCCACCAGTGC
TGCACAGCGTGGCGGTATCTTTGCCCAAGACGCGACCTTCGGATACGACCTCTGCTTCCATGATAATGGG
CTCGTGGCCTGTTCTCACACTACTTTCGACTCTGCAAGCTTTGTTGGCATTCTTGACAATGCCTCGTCTA
TTCCCTCGCACATGAACGGTATTGCTATCCTGCAAAGTGATATCATAGCCGGAGCAACGTCGTTCCCGAC
GCAGGGAATGGTCAACGTACTTTTCCCAGGCCAGGACTTAATTATCATTGGATTGACTGGTAACTCGGGA
GATGCTCGATTCGGCCTCAAGGAGAGAGTTAAGATAACGGCAGTTAGCGCCAGCGCTCTTACCATCACGG
CGACAACGAATGCCTACAAAGCTGGTTCAATAGCCGGATTTGACCCTCTTCCTCTTGGCTGTACTATCCA
ACTCAATGCCGCGGGACAACGGGTAGGCATTCAAGGTGTAGACCCTCCTGGAGCGCAGGGCATTTTCTTT
CCATATCGCCTAGATGGTTCGACTTCTGGTACCAGCGACTCAAGTCGCGTCTGGTCTTTTACATTTGACC
TTTCTCCGGCGTCCGGAAGCGACCTCTGGGGAAAGACTTATAGATTAGGCAATCTTCCCGTGTTTCAGGT
CGGCCGTCTGTGGGGACAAAATTTGGGTTCTGTACTTGGCTTTGAAGCAAGCAGAGGGCGTCTGCCGCCA
ACTGCCGGGCACTTCCGTACTACTACGCAGGCACTTACGGACAGAATCAGAGTCGGCGCAGACAATTGGT
TTCGAGTCATTTCACCCGCAGGCGCCGGCGGTACAGGCTGGGCTGACATCGGCCTGGCCGTGGGCCCGCG
ACCCGGTGCTGAAGTTGCCAACGTCGGTGGCGTTGATTGGCAAGGTGCTCTGGCTCTCGACTTCGCGGCT
CTGGCCGACGTTACCGGAGGCCTGAAACGGTCTTTTGACAACAAGCATTGGCTCGGACCGAGGTCATTTT
TCAACAACATGGCCTGGCATACTAGATACCAAGGCCCCAAGAAAAGGACTTTTTAGGAGTACGCTATGGC
GATTTACACAGCTCAATTCAGACCCACAGACGTCGGCATTGCTGGTATATTGGGATTTCCAATCTTCCAG
AAACTCAGCGATGGCTCTGTCCCCACGAACCCGGCTCCGACTGTTTTTACGGAAATTGGTCTCGGTCTGT
ACAAATTTACTTACGTGGCAGCTGAAGAAGTTGCTTTTGTTCTCGACGGTGGGGCGGCGATTCCAAACAC
CAGCCGATACGTAAGCGGAGTTCTATCTCCTGTCGACACCAACCTTGACGCACCGGTCAGTGTGGTTCAG
GCTACGGTTACTCAACTCCGGCGCCTGAGCGAAGGTCGCTGGAAAATTTGGACTACGGGTCCAGACGCCA
ACAAGCTCGTGCTCTACAGTGCTGACGGCTTAACAGTTCTTCAGAAGTGGAACCTCCTGGACAACCTCGG
AAATCCGACTACGTCTAATATCTTCGAGCGCGTACCTCAGAGCTTGATTCCATAAAAGGAATAATTCTTC
ATGACTGACTTTGTTTACGACGTAACCGCACAGCCTATAGGTAAGATTGACGGACAGACGGTCTCTGTTC
CGGCCAATCAAGCTCTAGTCGCAGCTGAATGGAACCAAACGGCACAAAACATTCTCGACTTACGCAATGC
GATTACCAATGGACGTTGGCATGCGCTTCAAAATTTCCCAACTGCACCACTCTCGGGAGTGGGGCAAATT
TTCCTGAGAATGAGCGGAACGCAATTGCAGGCTAGTATTGCCGGTGGAGCTTACGCCAGCATTGGACCAG
CAACGGCTACAAACGTCCTGGACTATGGAGCTGACCCGATGGGCATCATTGACAGCTCGCTCGCATTCAA
CAACGCGCTGAGTATCGGCCCGGGAACTCGCGTACAGGTACCTGCGGGTACGTACAAAATCAGCAATCCA
GTTTTCATCAAATACGCGACGACTCTCGAACTACTTCCGGGCGCTCAGCTGAACTTGAGTGCGGCGCTTC
GAATCGATGAGGACATGGGTCAATTGCTCGGCTGGTATCAGGGCGAAGGAATCACTTTTAACCTCGACCT
TCCCTCGCGGCCAATACTGAAATGGATAGGCGCTGCAAATAGCTACATGATTGGCGTGATGCAAACCTTC
ACGCCTCCGAACGATGGACTCGCGCAAGGCGTGAAAGGATTGACCCTCGACGGCAATGGAGTCGCAGGCA
TCACCGGAATCAAAGTAGGCGCGTCCCAGATTTTAGGCGGAAATCCTTCAGCGTGGACACGTTTAGAGAA
TATTCAGCTTGTCAATGTCAAAATCGGAGTCGATGGAGTTGGTCAGCAACACACTTATCGCGACATTCAC
ATGCACAACTACGGTGCGGCAACGAACGCCGCAGGCTCGGTTGGTTTATTGATTGCATCCCGTGTGAACA
CAACGACAACGGCGCTCTTCATTCAACGCTGCACAATTGAGAATTTCTTGACCGGTGTACAGTTTGGGAG
TGGAGCAATCGGAGGTGTTGCGGTTGCCGTGTTACGAGATTGCGTGATTGAAGGATTCGGGTCGTCTTCT
ACTCCTAGTAACGGCGCGGTTGCTATCACTATTCAAGGGTCCGGCTCGGGACCTTACTATATCGAAAATA
ATTACTTTGAAAGCGGAGATGATGCGACTCATGCGAACACTTGCCTGCAGATTGGCTCGACTGCGGCCGT
CCCCGGCATCGTGCACTTTTACCGAAATCGTGTCGCTGGCTTCGTCACGTCGGTTGAGGGGATTTCTTGG
CCTGGCTTCTTTATTCGTGAAAATGACATATATAGCGTATCCGGTGCAGTCAATGCAAACAGCGTTCGCT
TTCGAAATACAAACAGTGGTCTCGCAGGCCAGGCGAAGATTAATGGTGAGTGGAAGAGTAACTGGTCCGA
TCAGACACTCGTAGTCCCCGATTTAGCAGGGACTGAGGCTAACCTGTGGCGCGGCTTCCGAGAATTCGAG
CGAGCTAATTCGACGCTTGACCCAATCAACGCAGTCCCATTTCCTACCGTGATGCGAAACATGCATCAGG
GGACTGACAACACAATCGCAATCGCGCTGAATGCGACATTCAACCTACCCACCCCGTTGAATGCGGGTGC
TGCGATTGAGATTGTCAATGCCGGTTTCGGAGGACGGGCGCGCTTCTTCCTGCGCGGCATCCTCGGCTCC
CGCCTTGTCGATGGACCTTACGAAGATGGCTCAGTGGTCTTCTCAAACGTGCAGGGGACTGCGAATAAGG
TTAATGTCTATTGGAATGCGGGTGCTGGCTTCTACCAGATTGAGAACAAGCTTGGCGGCGGCTCCACGTC
CAAGTTCGCGATTAAGTATGAGGAGTGGTGATGCCTCTCTCGCATGGTAAGACCGCAGAAGCGATAATAA
TCTCGATTCAGTTGCAGAACCAAGTCTAACCCAAAAGTGCCTAGTGCCTATTTTTCCCCTCACATTTCCG
ACCAGCAGCAGCCTGGTTGGACCGAGTATCGTTGTCAAGGGCTTTGCTCCAGGCGGGTCGCCTAATACCG
GAGGCATGGGCGGAATTTTAACACCGACCCCGGTATTGATGCTCGTCAATGTAGTTCCCTTTACAACGGG
AGAAGTGCGGGCGCGATTTTCTATTCCTCCGTTGGCCGCTAGTAGCATCGGGGTAAACGATGCCCTGAAT
ATCGCCAACTATACGCTTACCGGTCCCACGACAGCAGTCATCATCGGCGCTTCTGTTGTAGACACAGATT
TGAATAGCATTGACTTATCCATCAAGTCACCGCTAGCACTCGGAACCTGGACCCTGACCGTTGCCAATAT
TCAGAACCCCACGGGTATTACCTTGACGGCACCGTTCAGCATCACCTTCCAGGTCACGTCCGTTGGCCCG
ACTGCGACCGTGAACCTTGGCGCAGTTACAGATTCTCCAGAGGACATCATCCGTCGGCATTTCAGTCCGG
CTATGAAAGGCAAGGCCTGGGATTCGGTCATCGCCGGATTGGCCACGGGCGATAAAAGTAACTTTGACAA
CGCCGCGAGCATTTTCGACCAGTTGTTCATGAGCAGTGCCAGCGGGATTTACCTGGACCGTCGAACCGCG
GACTTTGGCATTCAAAGACCTCAGAACGTCGGCATCGTCGACGACTTGTATAGAAAATTTGCAATCAAGA
CGAAAACTAAACAACTCGTCATCGAGGCCATGTTGGAGATTCTGGAGGTTTTCTATGGTCCAGACGCTCT
CCGAGCCAACACAACCACGACCCTGACTGAACCCTTCACCCTAAATGACGGCGATGACCTGCAACTGCTC
ATCGACGAACAGATTCCGGTGCAGGTAATCTTTAGAGACAGGGATTTCGGCCAGACTCCGTTTGCCAAGG
CCATTGAAGTGGCGGCTGCCATCACCAGAGCCTGCAGAGCCCAAGGCACCAGGGCCTATGCAATTCCCTT
TGTGGACCCAGTACAGGGTGGCAGTAACAGAGTGAAGCTTTATAGCGGAAAATTGGGTCTAGGTTCTTTT
CTCCGGGTCACCGGTGGGAAGGCGCAGGATTTTTTGTCTTTTCCGACGCAGATAAACAGCGTCTATACGG
TAGTGTTCTAAACCATGTCTTTGCTTTTCCTCTTTAACTTCGGTTGGCTTGGTGCCGGTCCCTCGGCATT
TACCTGGGTTATTACCACCAACCCGACCACGAACACAGTCCGCTTCACGACCAACAGCCCAGACGTCGAC
CTGACTCAGGTCTTCACCGGGGACTACGTAAATATTTTCGGTCTGGAATTCAATATCAACAACCGTGGCA
GCTTCACGATTACCAATGTCCAAGTTTCGTACCCCGCTGGTCTCCTGACGCAGTTCTTTGAAATTCAAAA
TCTTCTCGGGGTTTCGGAAACGGTCTTCCAGATACACGCCATCGATATGGTGTTCTTCAGACCCACGAGA
TTCTCCATCCAACAAGCTCAGGGGCGAACAGTCGTTGTTTCTCAGAACCGATTCAATACCGTCGACATTG
TCCTGCCGGCAACCAGCGCCATCGTCAGCCGAACTGCTCTGACCGCAGCTTATCTGCAGCCGGTCATAAC
TTTGGCTGTCACGAATCTTATCAGAAAATCGAGTGGTGTCGCCACGGCTGATACAGCTTCTTCGAATACC
CTGGCTGTTGGTGACCAGGTGTACATCGATAGCTTTGTTCCGGCCCCGACCCAACCCTTCAGAGACCTCG
GGGTTCCTTCGACTAGCGGTTTAGTCGGTACTTCTGATGCTTCGCTGGCAAGTATCTGGTCCCCGCTCCG
GGTTACGGACATCGTCGGCAATTTTAGCCACACTCTTACTCGCTTGGCATCCGGAAATGTTCTCCTGGCC
GGCGGAGCCAACGAGACCGGCGGCGTCTACGGGGGCGAGAGCGCTGTCTGCCAAATCTTCACCATCACCG
GAACTGCTGCTGTAGCCGATAGCAATCAAGCTGATGGTTCTATCAGGACCAGCTACAATTGGCTTGCAGC
CACGTCTATGAATGCCACCCGTCAGCTCCATAGCGCGGCACTGCTTTCTGACGGCAGAGTCCTGGTAACC
GGTGGTTTCCGGTTCACTGGTTCGACCTTCTTGAATACAGCTGAACGCTACGACCCTAGCCTTAACAGCT
GGACGAACACTGGCAATACGATGTCCGTGGCCCGAGCTGGTCATGCCTCCGTGCTATTACAGAATAGCAC
CATCATGGTCATCGGTGGAGCTACCGGCACGAGCACTGTCACCGCGACTACAGATATCTACAGCGTCGGA
CCGAATACTTTTGCTGCCGGGGCGACAATGAATCAGGGCCGCGTCGACCATCAGGCGCTGGTCCTGAGTG
ACGGTAGAGTCTTGGTTATTGGCGGTCGAGCATTGACCGGTGGCGGAACCTTCTCTGATGCATTCCATGG
ATTCGTAACCGGTGACTTGATTGCCACCTGCGAAATCTACAACGGAACCAGCTGGGCTTTCACCGGAAGT
ATGGCGCTGGCTCGGGGTCTGCACCAAGCCACTCTGCTCCCTGGTGACAAAGTCCTCGTGACCGGTGGTC
TGGCCTACAATCCGACTCAACTCGGCACCAGACCCGGGGCCTCGACGAACTTCGCTGAAATCTGGGACCC
AGCTACGGGGCAATGGTCTCAGGCCGGCATCGCCGGAACTTCACGTCACGGTCACACGGCTGTTTATTTG
CCAGGCTCTAATAAGGTCCTGATTGCTGGCGGTACAAGCACGGCCGGTGGTGCTGTTCTGACTCAGACCG
AATACTTCGATGTCAAGACCCGGACCTGGAGGGTAGCGCCTGACTTTATCGATGTGGCTCGGTATCCGTG
CAAGTCCGCGATTCTCTTCGGCGACAATGCCTTGCTCACCGGCGGCGACAACGGAACTACGACCTTCAAC
AACCATCTTCTTTTTGTCCATGATTCTGACAGCTATAGCAATGGGGGCGTAAACGGTATCGCCGTTGTGT
CCGCAGTCCTCTCCGCAACCAGGTTCCAATTTCAGACCACGACCACGGAGCATAGTTCCAGTTTCGGTGC
CCCAGTCAATCGATTCAGCAATACCGGTGGAGCACTCAGCCCGCAGAAGTTCAATATTGCCTCTGCGACC
AGGACCTCGAATGTCACTACCTTGACCCTGGACCTACCGGCAGGATTCCTAACTCATAGCATTCTCGTTG
GTCAGTCGATTTACGTCAACAGCTTCAGCGGAAGCTTCACCCCGGGCGTGAAGACGGTAACCGCAGTGAC
CAGCAATACGGTCGTTTACGCAGATACCGGAGCGAACGTAACTGCGCTTCAGGTTGGGTCTGTGAGTATC
AATTTTGCCACAAGCATGCTGGCAACTCCATTCAGGGCTCAGACTTCGCTGGTCAACATTCCTGGCCCAT
ACATCTGGGACCCGAATAGCGGCGCCGCGGTCACGGCCATTGAATCCACGACCACAGGCGTTATCAACGC
CGGCCAGCAACTTCAACTCCTGAACTTGGTTAGTGCAGCCGCGTTCCCGGACCAGGTCGGGTACGTTATC
TTCGGCTATGCAACAGCTCTGCAGACCCTGCCGGTCAAGTACATCGGTCGCGCGAGCCCAACGTCTCTCA
TCATTGATTTCAGCTTCAGATTCCCGCAGAACCTGCCGGTTGGTACCAAGGTCACGTTCTTGAACAACCT
CGGTGGTTTTGTGCCGACCGTGGCAAATAAGGTCGGGAGTCTGTACATCACTGCTTCTGCGGCCGGGCGC
GTAGCTGCTCAGGCCAGCATTCAAGCCGCAGTTGCCGCCGGGGTCGGAGTCAACATCACCATCGTGTATC
CAGGTGACCGGGGCCTAGGTGCCGAAGGTTTCCCAGCAACTGGGAAAAAGATTTCCGATAAAGTCTTCGT
CTGGGGTTCAGACAGTGTCGACGCAGAATTGGCATTGGATAGGAGCTTGAGCTAAATGAGCAGGCCTAAA
ATAATTGTTGGCGCTCACGTACTCTGCTCCATCAACGGGAAGCTACTCGGCCAGGTAACTAGCTTCCGGT
GGACCTCCACGACCACCAAGAAGGCCATCTACGCCCTGGACCTGGGCCAGCCTTATGAATTGGCGCCTAC
CATAACCCGAATCATCGGGACTCTGGGAATTCTGAGAACTCTTGGTGACGGCGGGGCCGAAGGGCCGGGA
ATTACCCCTTCTGTCGAGGATGTGCCCAGGGAAAGATATTTTACCATTCTCCTCACGGAACGAGGCAGTG
ATACGGTCCTTTTCAGGGCTGACAATTGCAGCGTCCAGGAACAGAGTTGGGACATCCCGACGAGAGGTCT
TGTCACCGGCACCATAATTTTCGAGTCCTTGACCTGGGAAAACGAGACGAAGTCAGTTCAAGCCTAAGGC
AAGCAATCTTTAAGGTAATCCCCAATGAGCATTCTCCGACAATTCAACTTTTTAGGTCAAGAGCGCATCG
ACGTTTCTCACTTCCGCAGCCTGGAATCCAGTATCGCCGCGGACGTGGATGTCCTGGCGGGCCGAAGCCT
GGCTGCAAGCAAGCCTTTGGTGGTCAGGGGTTTCAACATCGCCATGGCCGGGGCCATCGGAGCCCTGGCA
ACCACCCTCCAAGTTGTTGTCGCAGATGGGATTTTCTTCAACATCAACGCCACTGAATCAGGGACCTTCT
TCTGGGTGCCGTCCACGAGAGCGCCTGAGACCCTCAATTCCACGAACCCGAACGTAACCGGGAGCTTTAC
TGCCAACCAGACGAACTATATCGGCGTGGACCTGATTCGCAGTGCTGACGTTACGACCTCTGACCTGGCT
AAGTTCCTTGACGCCGGTACTCTGTTGGAAATCAGCAAGAATGTGCCGCTCGGCAGGACTCTGAATTATC
GTTTCGTCATCAGCACCAGTGCTTTCAGCACGCAGTCGAATATCTGCCCCATTGCTCAGGTTGTGACGAA
TGCCTCCAACATCGTCACCAGCGTCGTTGACGCCCGGAACCTGATGTACAGACTCGGCTCTGGTGGTGAC
TTCCCGAACCGACGCAATGCATTCACGTTCCCAGGAGGTCGCAACGAAGATACGGTCAGTGATTTTTTTG
CCGGCGGCGACAAAGCCAACCAGGGATTCAAGGACTGGGCCGACATGGTCATGACCCGAATCTGGGAAAT
TGGCGGCGGTGAGCGTTGGTACGGACCCACGGCAGACCGTAACGTCAAGATGACCCAGAATCCGGCTACA
GTTTTTGCCAGCTCCGGGGACAACTTTGAATTCGTCGGTGGAAACCTGCACTGGCAGGGTCTGCGAATCG
ACTTCGACAACAGTAACAACCCCGGTACGTTCAGCAACGACATCGCCAATCAGACAACCAACAACCCGGG
ACAAACAGACTTGGCGGCCGGACAATGTATTTACGTTGATATCGACCGAACTCAGACCCTGACTGGCGGT
TCTGCTCTGGTTGCTGTCAAAGGAACTCTTCAAACCCTCGGTACGCCGGTGATTCCTGGCTCCAGGTTTA
TCATTGCCTGGCGTGACAGCAACGGTGTCTTTACTCGCGACAATCGATTCGCTGTCAATACAGCTTTCGC
CCCGGCGACCACTACCAGCTTGGGTGCAGTACAGCTCAGCTACGCGGCCGGCACCCCGGCAACCCCGACA
GTGGCTCCGCTTGATGCCAACGGCAGCATCTCCAACACGGCCACGGGTGGCAACAGTTTCGGCTTCAGTG
GTACCGGTTTCGGAACCGGCCCTGGAATTAGAGGTACTGGTGGAGCTACAAGTGGCCCCGGTGGTCTTTT
CACCGGTGGTGGTCCCAATGGCATAGGCGCCACATTCCAGGGCACTGGCACTGGCGCTGGTCTAACCTCG
ACCGGTGGCGTTACCAATGCTCTCGGTGGTTCATTCTTAGGTGGCGGCACTACAGGTACCGGGCTTCAAG
CTACCGGCGCTACCAATACGGCTACGAATAGCACAGGTGGTTTGGGAGCATCGATTATTGCAGGTGCGAA
CGGTCCACAGCCGGGAGGCAACGCGGCCGGTGCAATCGGCGCTATTGCACTGACTACTACAGGCGGCACC
GGCAACAATGGTGGCAGTGGTTCGGGAGGTACCGGCGGCATCGGTGGCTCAGGCATCTCAAGTGCTGGTG
GAGCTGGCGGTCAAGCATTCACGGGTGCAGGTGCTGCAGGTAACGGTGGTGCTTCCATTACCGGTACCGG
TGGCGCCGGCGGTCTGGGAAATACAGGAAGTCCTGGAGGTACCGGTGGTCCAGGATGTAGCTTCACCGGC
GGTATCGGAGGAAGCAACAGCGTTAATAGCGGATTTCCTGGTGGCGTAGGAGGTCTTTTCCAAGGTGGTG
CCGGTGGTGGTACTAGCGCTGGCGCCGGTGGACACGGCATCCAAAGCACTGGCGGTACCGGTACCGGAGC
AGTCCATGGCGCCGGCGGTCTTTTCACCGGCGGCGGCACAACGGGCGTAGGTATCATTGGCATCGGTGCC
GGCGGCTCCCTTGTTGGTCAAGCGGGGCAAGGCGGATTATTTATTGGTGGCACCAATGCAAGCGGCATCC
AGGCTACTGGCACGGGTACAGGAGTTGGCGCCCTGATTGCGGGTGGCGGCGGTATCGGCAGCTTCACTGT
ACCGGCCATAACCTCCCAAGGTTATATTTCGCTGACAGGAACCAACCCCGCAAGCACCCAGGCATTTACC
AACTCTGCCACGGGAAAGAACATTGCTAAGGCATTGTTGAAAATTTCAACGAACCCGGTGACCATTTTGG
ACGGGTTCAACATCACCAGTGTTTCGGCGTCAGTTTCTAACCTGACCATCAACTTCGCCAGCAACTTCGC
CAACGCTCACTACATGCCAACCATGATGACAAGTCAGCTTGCGATTTCCGCAAATGTTCTCTCACAGACA
GTCGGCACCTTGGTGCTACAATTCTACAATACCAGCACCGGTGTTGCAGTTGACATCACCACCCTGGCGT
CTTTCAATATCTTCGTCACCGTCCACGGCGCTCAGTAAGAGGTAGTCTGAATGGCGGCTCTGACCCTCGA
CCAGCTGCGAAAAATAATGTCCAATCTTCCACGGCCAAAGGCTGAGCTTTATCTTCAGCCTCTCAATGAT
GCCATGGAAGAAGCAGGGGTCAACACGAAACCCCGCCAGGCGGCCTTCCTGGCCCAGTACGCGCACGAGA
CCGTTGAACTGCACTATCTTGAGGAAATAGCCTCCGGCGACGCCTACGAACCAACCAGCAAGGACCCTGG
GGCACAGAGAAGGGCTCACAGACTCGGAAACACCCAACCCGGGGATGGTCGACGTTTCAAGGGCCGAGGT
CTGCCTCAGCTGACTGGCCGCGCCAATTACCAGGCCTGCGGAGATGACCTTGGCGCGGACTTCATCTCTC
ATCCTGAGCTTGCAGCTACCCCTGAATGGGCCTTTAAGGTCGGGGCCTGGTACTGGAATCTGAAGCACCT
CAACGACTGGGCTGACAAAGGTGACTTTCTGAAAATCACCCTTCTTATCAACGGCGGCTACAACGGCCTT
GAGTCCAGGAAAAAATATTTCAACCGTTGTCAACAGGTTCTCTGAACACAATCTTAGAGTAGGAGGAAGT
TCCCATGGCAGGTCGCGAGATAGCAGCACTCGGAGCAACTTTTACAGCCGACGGCACAGCTAACGGGTAT
ATCTCCGTGGCTTCGACAACGGGCTTCTACGTCAAGGCGTTTGCAAACCTCAGCGATACCACGGGCCGCA
GTGCCAGGGTTCAAATCACTCAGATTCTATCCGCAACTCAGCTCGGGGTCCGCATTTTTCCGCAAGTGGT
CCCCCTGAGCCAAGGTAACCCGATAACTCCTCCGGCCGGAGGTCCAGGCCCAGGCAGCGCTCCGCCTCCT
CCCGCGGGCATTACCTATCAATCCGGTCCGAATTACGGTCGAAGCGACGTCAGCGCCTTTACTCTGGCCA
ACGGCTCGCGCATCGACATGGAAGCTCAGTTCATTTACAACCCGAACGACCAACCGTTGCCGTAAGGCTA
CGGATTGACCTTCTTCGCCTGGTAGAGATTCTGGGCTGCATCGATTCCCCGCTCAGCGAAATGAACGTGA
TTCTGGTCAGCATCGCCGTAGACGAAGAATGACCAATGATGGCCAAGCTCGTGCATGAACATGAACATGC
CGAGTTGGACGTCTACTTCCCCTGAATCGAAGGTCTCGCCCATCAGGCATTGGCCCCCAACCCATTTCAG
GCACTGCTCCCCGTTACCCCAATATCCCTCGGTCCCGTGTGTGTCGACGACCCAGACGGTGCTCAGAGTC
TTGAGTGAATCCTCGAAGCGGTTATAGGCCCCCATGAGGAGGAGAGAATATTTGATAGGCGGTAGAGGCT
CGTCCAAGACGCCATTGGTCATGCGTACGAACCCATGCCCAAATTCAAAGGCCAGGGCCGCGTTCGTCTC
AACTGCCGCACAGTCAATGGGTCGAGTCGCGTGGACAGGCGCTGCGAACTGCGTGACGTGGCAGGTGAAA
GGCTCGACCCCTCCGCCGCAAGCAGACAGGAACAGAACGGATGTAAGTAGAAGTGTTTTCATGCCCAGGT
CACAATCCCGCGACGGGTGCCATTCAGGTCGAGTACCTTCAGGGAGAAAATGTCGCGAATTTCCTCAGGT
AAGACAGAGTCTGTCTTGGCGGCCTCAATGAAGGCCCCGAGCCAGGGGTAGATGTCGGCATCTGTGTTGT
TCACAATCATGATTTCCATGATTCGCTTCTTAGCCCAGGAAAATATTTTTGTCAAGCACTGAGAGCATTG
ATTGCCAAGAGACATGCACCAGAAGAATCCGCGCACGCGGGATGTGCACATATTTCGAACTCAGGACATA
CTCGACCCATCTTAGCGATTTCGGAGAGCACAGTCCGCAGTGCGCGGATTTCTGCCGCCATAGTGGGGAT
GTCTCGACAGACTTGAATTTCATCTTTGCTTGCCCGTGCGTGCTTAAACCGAGCGCTATTGAATACTCGG
TTCGCCCGCTCGACAATTTCGTCTAGGTCGATTCTCACGGGAAGAAAACTTCCAGATGCTTCTTATGCTG
AAGGGCCAGGTCGATGCTGTGCTTGGTTCCGCGGGACCTGCCGTCCCAGAATGCAATCACGCCATCCGCG
GCCTTGACCATTTCTTCATTCCGGATGTAGCCGGCGGACTTGCCATAGCGGTTCCAGTCAGCGGGAAAAA
TCTGAGTCGGAAACCCTATTTTCTTGGCCTCAACGATTGACCAAGTGTCGACACCCGCAGCTCCGCCGCT
GATGATGGTCACATCCTCGACCACTCCAAAGGCCTCCAACAGGAGCCGTGAAAGCTTGAAGACGATGTAA
TCAATCTTTTCGGCCGGCCAATTGCGGCTCCCGACGAAAGCAATTTTCATCTGAAGTCCCCATCGTCAAT
TCTCTTGACTGCCACGATGGTGCATTCGTACACCATCGGGCCGCCGTAGAGTTTGCCGTAGTAAGAAGAG
CCCATATACGTAGGAGCAGCCGACCAAGAAGTCAGAAGACCTTCGTACGTGGAGTCCCCGATTTTGAAAG
GAAAGGGCTTGCCTTCAACGAGTTTCTCCAACTCCTCGGTAAAGCCCGGGGCCTCGACGTCAGTGATGCG
GATAATCATCGGCGAACCTTCTTCTTGGATTTCCGCGCTTCTCGCTTCAACTTGTCGAAGAACTTCTCGT
CCTTGGCCAGGTAAGCCTCGTTGAGAGCTTCCAAGGCTTTTGACAAATCTTCCTTGAGTCGTTCGATTTG
TTGACGAGTTTCTTTCAAGGTTCCGAGCGTCTGTTCGTACCGATTGCGCTCAAATTTCCAATCATCGAGG
TGTCTCTCAGTGAGGTCTTTGTGCTCCCTCTGCAGGTTTTGGTGAGTCCGAGAATATTGGATGAAGACTT
CCGCCAGCCAGGTCAGCACTCCGACACCAATTTCTTTGAAAAGGAACAGTAGATGTATCATCGGAGTGCA
CCGGAGCGCTTGAGTTTCATCATCTGGGCATGAATCGCGGACCGTTTTGGGGTCCGGAGTACATCGACAA
AGAGCTTACCGTCTAGGTGCTCCATTTCGTGCTGCAGAATATGAGCCCTGAGGCCGTTTGTTTCCCGGGT
CACCAGGTTGAAGTTCTCGTCCCGGTACCTGACATCCCATTTTGGGTGTCGGAGGATATCTTCGAAAATA
CCAGGAAGGCTGAGACAACCCTCGCGAAGCAACGTGCGCTCGCCAAAGACTTCCTTCATCTTTTTCCCCT
CGGGTAGCACGACCTCGGGGTTGACGTAGAATTCCGGACCCTCGCCAACGTCCAGGGCTAATACGCGCTC
AGAGATTCCGACCTGAATTGCTGACAGCCCGACACCCTTGCGGGCCTTCATCAGGTGGTAAAGCTCCAGG
AGGAACGACTTGCCTGGAGCGCGTTCCAGCGGTGCACTGAGGTTCTTCAGGATTGGGTCAGGGTAATAGC
GAAGTTTCAGCATGTGAGTTTCCTTTCCGACGAACATTTGCAGGTCTCATTGGATGTTTCCGATGACGGG
TTTGTCCCCGAAGTGTATTTGAAAGTACTTCAGGAAGTCAGCCTGGTAGCGTTTTTCTTGTCCGTCCTTG
CGAACAACAAGGTCGATGGTGTGGGCATTGCTGAGGTCCGGCCAAAGCATCTTCATTTTTTCCTGAAGAA
ACTCCACCCATTCAGATTCGGCCCAGGCCGACTTGGGATAATCGTTTTTATTGGGCCGAAGAGTACGGTT
CATGATGATGGCTTTACGCTCACAATCTTATGTATAGAACCACCAAAGGAGGTTCAAATGAATTGTAGCA
AATGTGGCCAAGAAAAACAAGAGAAGGCATTCGCCACCTTCAGAACTCGTAAAGGAGAGTTGCGTCGACG
GGGCGTCTGTTGGAAGTGCCGTGGTCAATATGCCGAAGAGAATTTTGAACGCCTGCAAGGATGGAGGCAC
GATTTCAATAAAAAGAACAAGACCAAAAGGTACGACCGGGTCAAAAGACTTAAGTTTGAGGCCAAGGCGT
ACGTCGACGACATCAAAGCCAATAATCCATGTGTCGATTGCGGTGAAAAGTTTCATCCGGTGGCGATGGA
CTTTGACCATCCTCGGGGAGGTAAAACGATGGGTGTTGCTCAACTTGTCGGTTCAGGGTACAAGCTCAAT
TTGATTAAAGCTGAAATCGCAAAGTGCGAATTGGTATGCGCCTGCTGTCATCGCGTCCGGACTTGGAAGC
GTGGAGAAAATTTGGCACCTAAGAAAGCCAACACAAAGTGCATTCTCCTCTAGTGCGAGAAATCGCCGTA
TAGAGCCAACGCCGGCCCTGGGTTGTGAAAAGTTTGATACTGGGCTCCATGGCCACGAGGACCAGCGGAA
ACTCAGAACCCTGGCTCTTATGGGCCGTCAGGCAGTATCCAAAGTTTGCGTGCAGGTACGGAGGATAATA
ATCATCTTGGTCCCCGGGCCAGTGAGCCCAGGCCGCTTTCCGGCAGGCGCGGTGGATGAATTTGTCACTG
TACTCATCGGCTAGACCCAGGACTTGTTCCTCGCTGATGATTGCCTTTAGATTATCTTCTAGCTTGATGG
CGATGAACTTCATCCCCATTTCGATGCCCTTGTTCCAGTCCCGGACCCGGAAACTTTCGGCCACGGTCTC
GGTGATTTCCTGCAAGGTGACAACCTCACCATTGAAACGGTCCAGGTCGTAGTTGTTCCTCAGGACCAGA
AGCGGCTCGTTGATGGAAATATCCTTCAGCCCACGGGCCCGACGGACTTGGGTATTGACCATGTGCCGGG
TTTCATTCCGATGGCAGATGACGGCGCCGCCGGCAGACCAGGTCTGGAGTCCCTTCTCGGTTAACTTCTT
CTCGCTAACCGCCGGAAGCTCCATCAGGGCATTGGTAAAGTCTGTGTTTTCCCGGACCGCCATGCTGATT
CGGATGATGGGATTATCCAGGGCCTGACGGACAACCTCGGTCATGTGAACTTTGATATTGGCCGGGAATT
CGGGTGCCAAGATGCTGAATGGGTCTTTTTTATCCTTGACCACCGGTGGCAACTGGAATCCGTCCCCGAT
GGCCACGATGTTCAAATGCTTTTCCTGGCAGGCCCGGAGAATGTCTTTCCAGATATCTTGACTGACCATT
GAGGCTTCGTCGATGATGAGTAGATTCCCAGGCGGGGTCTGGATGTCGTCCCGGACCGAAAAGCGGACAT
TGCCCTTGTCATCTTCGCTTGGCCAGTAGAGCCATCGGTGGATGGTCATGGCGTTAACCGGCGCCACTTC
TTTGACTCGCTGACTGGCTTTGCCGGTCGGGGTCACGACCAATAGATGTTCGCCGAATTCCTCGGCTAAG
ACCTTGAGTAGAGTTGTTTTACCGGTGCCGGCATAGCCGTTGATGACAGCTACGTCGCCACCGAATTCCG
ACTTCCTGATGAGTCGAATAGCCTGAAGGGCTTCTTCTTGCCCGGCTGTGAGTTTCAGGTCCATCAGAAT
TCTGATTTCACTTCGGCAAAGGTGTCGTTCGCAATTTGCGTAAACTTGCGTTGAGCGTGGAAGAGACCCG
CTGCCAATTCAAGAAGCAATTCTTCTTTTGGGACAACCGTGATGGAAAACTTAGAATCCACCCAGCGTTC
TGCACCCAGAGAATCAAACCCGTCTTTGACTTCTACGGCCAAGAAGTTTTGAGGCTCGGATGATGGGAGC
GGCTGTGAAATCTGAACGATTCGAACCCGACGATTTTTCCAAATGACTTCCGGTTTGAATGAAAATGTGC
CGTTCATTTTTGCACCTTCTTGCTACCTTTCTTCTGTGCCCAGCGCTCCGCCCGCTGACGACGACGTTCG
ACTTCAGCCGGATTAGACTCCAAGAGTATAGCAGAAGGTGTCGGCCGAGCCGCTTTGACCGCGGCTTCCC
CGAGTTGCTTCGGAGTTGCGGTAAATAATTTCTTGACAGCGGCCTTGGCCTCGGGGGTTTGCTGGGCAGC
GAGATTCTTATCTCCTGTGACTTCCAACATCAGCCGAGCCAGCTGTTTCTTGGCCTGGCCTGGGATGGAA
CCTTCGTCCAGCTGCTTCTGAAGTCTGGCCAACTTTTGTTCGTTGGTCAGGATGTCGTACGCGGCTTGGC
GTTCCTTCGCTCTCTCACGCCGTGCAACTTTGTCCGGGAACTTACAGTGCCCGTTCCGGGCGTTCTTGCC
CTTGGGGCCTTTGATTTCAGTGGCTAACACAACGACTCCTTGGTAAAGGAAAGCTTCCTAAGACCAATTC
TCAGTCAAGTACTCCTTACCATGGGCCGAAGATTTTGTCCAATTATGGCAGTAGTCCGGTTGCGAACAGA
TAATAGATAGACGCTAGCTGGTAGGCGGTCAGCAGGGCGAAGATGCCGATGGCAACCCAAACTGCTCGGT
GGGCATAGCACCGGTCTTGGTTAGCCCAAGCGAACGCAGAACTGACCAGGACGAGAGTAGCCTTCAGGCC
CACGAAAGCAAACGGGGAAATATTGTAGGCCCAGCGCATCAGTGGATTCAGTTCATGAGCCACTCCGGAA
ATCAGAACCCAGAGTGAAGTCACCAAGTCGACGAAGTTTAGAGTTGCGAGGATGAAAATCTTCCAAGTCA
TCGAAAGCCGTTTCACGACTTTCCCTCGTCAATCAATTCCTGGCGGTCTGCGATATCGGCCTGGGTCTTG
GGCGTCGGGTTCGTCGAAACTCCACCATACGGGCCGTATCGGTTGATATATTCATCCATGTTCTGTTTGC
CGGCAGGGTTCATACTGTGAACGTTGGGACGCTTGGGTGGCCAGAGATTGTTCTCGCCCATCCACTTCAC
GAAGTCATAACCGGTCGGAAGATTGTCGTGACAATGGCATTTGCAGTCCTGATAGCAACCACGGTTCGCA
CACTCAGAACAAGGTGGCCCGAGGCCCATGTCGTGGTCGAGGCTCATTTCATCGAACCTCACACCCGAGG
ACATAAGTTTCTTGGCCTCATCAACACTATGAGCCCAAATCCAGCCAGCTGGTGCTATGCGAACGTCATC
TAGCCAGAGTTTGTTCACTTGTTACCTGCCATCAGCTGCAAGCCGAGTGTACACGTGTCGGTCAAGTTCT
GCAATTCTCAGATTCGCAGAATGCAAATTCTTCTCTGAATTGAAGTACTTCCGAAGAAGCCACTTGACGT
CTCTGGCGTTAATCATCGTGCAACCCATGTCGATGAGGCCGTGTATTTCTCTTAACCTTCGCTCTGTTGA
GGTTAGACCTTCGTGCCAGGGCTTAGAACTTTTTGACATGGGCGCCATTCTCGATGACCGCGCTGGGTGA
GACTTCGATGAATTCAGCGACTTCTTGAAGTTCGTGCAGGTCTCTTGCACCACTGTAGCTCATCCCCGAG
CGGACGCCGGCCATCAACTTGGCCAGCTCTTCAGCCACAGGGCCTTTGAATGGAACAAATACTTCTTCAC
CTTCTACGTACATTGGATTCTCGTCGCTTGCTGCCGCGCAGCCTCGGTACAGCTTTACGCCTTCCCTCAC
ACTAAGATTGGGGGCTTCGAGACAACCGGCTAATAGCTGTCCTAGCATAACTGCGTCAGCACCCGCGGCC
AGGGCCTTCACAATGTCGCCGCTGTTTCGGCAGCCGCCGTCGGCAATCATGTAGACTTCCCGGTTATTCT
CTCGAAATTCTCGCATGACCTTGGCACATTCAAAGATTGCTGTGAGCTGAGGGACACCGTGCCCGGTCTG
GATTCTGGTTGTGCAAACACTCCCGGGACCGATACCAACCTTGATGACGTTGGCTCCAGCGTACCAAAGA
CTCATGAACGCCTCTGGGGTCGCAACGTTGCCTGCGATGATGGTCTCGAAGCCCAAGGCTTGAAGCTTGC
GGATAGTTGAAATAACTTCTCCGTTATAACCATGGGCCACGTCCAGACAAATAGCCAATTGGCCATGTTC
TCTTCGCCACCAAGAAGCGACTCCTAATTGGTACTCCCCGAGGCCCACCGACGGAATGACTCCGCCAAGA
ATCTCCTGGTCAATTTCACGAATATTGCGGTAAAGCACCCCGGCACCACCGGCTTTGGCCATGGCCGTGG
CCATCTCCAGGCCGGTGACGGTATCCATCGGCGCAGAGATTATGGGCAGGCTCAGAATGATGTTCCCGAC
CCGGGTATGGGTTGAGACTTCGTCCCGGCTGCGTACCGTGGAATAATGAGGAACGAGGAGAACATCATCG
AAGGTCAGACCTCGACCCTTCCTGAAGGTTGCCATCGGAATTCCTACGCTTTCGACAACTGTTCGACGTC
ACGAAAGATTTCCGTGAGTTCTTGCGTGAGTTCTTGCTCCGTTATTCTCATGCTATTTGCAGCTGGAGGC
GGGTCGGGTCGATTCTTTGCAGCTTCAAGAGCAGCGCCAACCATTTCAGGAATCTCTCCGATGAAGGTCT
CGTCCTCGCCCATTTCCGCGGACTCCCGCTCGGCGATTTCTTCCTCGGCAACGCAAATTGGGCACTCGTG
CCCGTAGTCTTGTTCTCGCCAGCCTGGAGGCAGACCGACACCTTCATCCAGAATGGCCACGCCACGCTGC
TGTTGTTCTGAAATCGTACCATCTTTGAAGATTCGAAGCGGCACCCCGCCCTGAGCAAAGATGAAATCCA
AAATTTTCTTGTCGACGGCTTTCACATTCGGAAACGAAGCTGACTCGAAATTGCAACGGTCACAAAAAAT
CAAATTATAGGTACTCACGGCTTCACGACCTTCCTTTTGAGACATCTTCGACAAACAACTAAGGTTCTGG
CGGGAACCCTTATCTCTTTGATGTCCATCATACCACAACAGCTGCCTCATCAAGTGGCTAGAATTTATTC
AATTTGTTGTACAGTCCCGTGGGCACGGTGGTGATGGCTTCCAGTTCAAGTTCCCAGCGGTCGCCGGTAT
GTTTCATCTTGAGGGTTTGAAAGAGTACGTTGCCGCAATAACCCAGCATGGGGTTGTCGACCAGGGCTCT
GAGCAGTTCAAATTGGCGAATGCCAGCTTCCATGCTGCCTTGAGCACAGGTATCATTCAAGAGGGTGACA
ATAAATCTGCTCTGTTCCTCGCTGATTTCAATTCTTTTTGTTTTGCGGTCAATCACAGCTCTAACTCCCA
CGCATCAAGGTCCAAGTATTGAGCTTCCAGGAGTCTCTTGGCGGCTTCGCGCCACCGGGTCTTCTGTTCA
TCGGTCAATTGTTTCCAGTCGAAACCGTCAACACAGAGAGCCAATTCGGCGGCTCTGTTCTCCAGGGCCT
CGGGTCGATTCTCAAAATCTAGGGTGCCGGCGGAACGGACCGCGGCAGTGGTGATGCGGGACAATTCAAA
CCTGAAATTGGTTGCCAGGTCGCGGAGCGCGTTGTAGGCCAGTTTCTTGGTGCCGCAGAGTTCACTGCTC
ATCCGCATCATAGCCACCCTGATGACACGCCGACTGGGTTTACCGTCTCGAAGCTTCTCTGCGGGTTTGA
CGACAGCACAATTCCGTCCATCAAGAAGATTGCCTTCGGGCAAATATACGATGAGTCCGGCCTTTGGCGC
TTTCTCGTTGATGATTGCCAACGCCGTGTCCTGCAGGGACGAAGGAAGCATGAAGTAGAAACGATTCGGG
ACAAAGGTCAGGTTGCTGGTCGCATTGGCGTAGAGGAAATGCTTGCCGCTCTTGTTGATAAACTCGTTGC
GGAGGTCGGCCTTGCTGACTTTGACTTCAACTTCAATGCATTCACTTGGGCTAACGCCCAGGACGTCAGC
GTTCCAGCGGCCAGCTTCGGTACAGACTATCGGCATTCTTTTCCCGTACCTGAGCCAACACATGGCCTCG
TTCTTGAGGACCTCGGATTCCAATTGTTCCCCTCCCCAGCAACTTTAGTTTTCGTATCGTTCAAAGAGAA
CGTCAGGATTGGTGCCGTCGTACTCGGGCACATCCTCATCGAAATCCACCTGGCCATCAGCTTCGTTAAC
GAGCGTATCCAGGAAATTTTCCCGGTCCCTCTTGTTTACCTTCGGGAGCGTTTCAATCATGACGTCCGTG
ACCAAGGTCCTGAATTCAGCTTTTGTCATTTGCGGTTCTCCTCCAAAATGGAATGGCTATCGGCCAGGAT
GTCAAAAATTTTGTACTTCTTACCTGAGTAAATCTCGTAGAGCGAATCGTTGAGCGGCTCCCTTAGCTTG
AACCGGCCCTTCAACTTGAATCTCCAGCCGTCTAGGATAGCATAAGCGGTGTCTGCAGAAACCGCGCTGG
TCTTTTCGACCTCAATTTCAAGGAAACGCCGCACCAGGCAAGGACCTTCGGCCTGAACATCGTACAGAGC
CAGGGTCGTTGAGTGCCCTGGAAATTTGTACCAGTAGATGTGCGCATCCTTGTGTAGGGTAAAACAGTGT
TTCCAGCCGGTAGCTTTCAAGAAAACTTCTACGTCACGGGCCGTGACACTGCCGGCAAGGTTTAGGTCGA
CTTCAAGTCTATCGGTGATGCTGTCCTTGGATTTTCGGCATTTGACTGTCAGTGCCCCGGCATTGCCCTG
TTGCGGTCGGTACCTGACGACGCTATCTCCCTGCGTCCAATAATGGTCTGGGGAAACAATGTTTCGGTAG
AGTGTAGGGTCTTCGTTTATGGCCCATTGATTGAACTTCCTGACGTCAATGTTATCCGCGGCCCATTTGA
ATTCCATTTCCCCATGCTTATCCATTTGGCTCCTTCAACGCTTTTTGAAGGGCCTGGAGAGCCTCTTCGG
TGAATTCATTCGTCTGTCCCATCGACATCCGCCAGGAGTAAATAGAAGCCCCACAGGCATTGCCGGCCAC
GAGTTTGACACCGGCTTTCTTCAAGGCATCAGGGAAAGTGTAAAGGTATTGATTGCTGACTCGGAAGAAG
GAAAACATCCCGCCGTCGTTCAACGCCGGCACCCCTGACAGGTCGGTGATGCATCCACCAAGATATTGCC
TGAAGAGGTCCCCGTTCCTCTGAATTCGCTGGTGGATTGTCCGCATCTCTTCCAGGACGTCAGCGGACTT
CGAAGCCCTGAAGACCTTAATTAGGTCCCGGAGATATAGCTGAGAACCGAGATTGACTCCGCTGGTGGTT
TTCTCGACGTATTGTGCCATCAGGTCCGCAAGGTCCTGCCTATTGGTGGAAGCCCAGCCAATCCTCAGTC
CGGGAATGCCGAAGAGCTTTGCCGCTGACCAGGTTGATATGCTGTGGTCGGGTTTCTTGCCTCGGAAGCC
GTAAATTGGACTCGCATAAGCCGCGTCCCAGATGTCATAGTGCCGGTTGGCGTCGGGGTACTGTCTGAGA
CCATCTGGATTGTTTGGCCAGGTAACTACTTCGATTCCACTAAGTGGCCGAATTCGGGGCCCAGCACTAA
ACTGAAGACCATTGAAGTCCGCAATGGTCTGGTACGAAGGCCAAAAATATTCTTGATGATGATGAAGGTA
CTTGCTCTTTTTTGTTTCTTTTAAGGCGTAGACGGCTGCAAAGATAGCCTGTTTACAGCCATTAGTGACG
ACGACGTGCTTATCCGGCACAATGTACTGCAACTGTTCCAGAAGTTCTTTGTGCCCGCGATACGGCGGAT
ATCTGGTAGCAAGGTCTGTCCAGCTAGGGGCCTGGTCGGTGAATGAAAACTTCACCGCAACCGGCTCCCC
GGCAGCAAGGTCGTATTTTACGTCCCCGTTGCCGCGGACCATTTGCGCGTCGACGTCCATGACTTAGTCG
TCTTGCCGAAACGGATGCCAGAAGAGACTGACACCATAGAACTTCGAAATCTTGGTGTCGATGAGGCTCA
GCCATATGATGGGGCCGACGTCGAATTTGCCGAATTGGAAAATGGGCAAGGATGCTCCAACGCTAGTCAA
AAGAGTACTGTCGCTGATACCAAGATTGGTGAAGATGCCGATTTTCTCGTACCATTTCGGCTTGAGGAAG
TACGGATTCACGCCCGTGAGTTTGATGTTGACGTTGACGTTGTCTTCAGAGGAAGTCGCGTAGGTGTGCC
AGGTCTTATCTTTGTCCTGGGCCACAGCCAAGGTAAGGCGGAGGGGTCGATTGTTCTGAATGTGGACAAA
GGCCTCAGGAGGGTCGGTAAGAGTCCAGCCGTTTACGCCAATGTATCCGAAGTCCTTATCGAATTCGACC
TTGGTCCGTTCCTTCTCTCCGGGCTTGGTGCCAGGCACCTTTGTTTCCTTGCCGGCGACCGTGGTCTCAA
AGGCTTTCTTCCAGGTCACGGCAATCGTGTTGACGGTCAGCAGCTGCTCCTTCATCTTCTTCAGTTCCGC
GGCTAACTCAGTTAGCTGCTGGTCCTTGCCATTGAGCAGGTCGCCGGCGTTCTTGACCTGAATGGTGAGC
TTTTCAAAGACCCCCTTCTGGACTTCAATGGTCTTGTCCTTCTCCGCGGCAGCGTTCTGTAGGGCGATGA
TTTGGCGTTCAAGCTGGTTCTTCTTGAAGGCGGTGTAGCCGATATTCGCCAGCAATGCCAGGAACAGGCA
GATGATGAGATACTTGGTTGGGTTCAGATTCATTTTCTTTTTTCCTCGATGGTCATGACTACATCCGCAA
ACCCGGCTTGGACAGCTTCCTTCGCCGTGAAATATTTTTCCGTCTCACAGTAGTGGCGAATCGCTTCCAG
CGACTGACCACTGTGTCGCGAGAGTATATCATGGTACCGGCCGTTGTTGGTCCTGGCTTCATCCGCGAGG
ATGATGACGTCGCTGGTCTTATGGTCGCCTTCCAGGTGAATCCTGCCGTTGTGAATCATGAACGAGCACT
CCGGCGACAGGAATCGGTACTTGCCAGCCTGGAGGATGATGGCGGCGATGCTGTAGACGATACCGTAGCC
AATGGTTGTGACTGTGTTCTTAGCTGCTTTGATAATATCGTAGAGAGCAAACCCGACCTGCTCAAAGCCA
CCGTTGCTGATGATGGTCACGGTGATAGGGCCTGGGGTGCTGTCGAGTATCTGGAACAAGGCAGCGTACC
TGTGAACTTTCTCGTCTTCAAGCTCGCCGATGATGTATAGGGTCCGGGTTTCCCAGTCGAGGCCGGTCTC
AAAGCAGTCCCGAATCCGTTGGTAGATTTCATCAGGGCTGTGTCCGCTCATGCGGCTTTCTCCATGAGTT
TGTCCATCGGAATTTCCTGACCTTTGTACTGTAGCAGAAGGTCGCCGACTCTTTCGTGCATCGCTGCGGT
TCCGCGGTACCATGTGGCTCCCAGTTCGTTGCTATGGGTGATGCAATTCGGGTAATTGCTCTTGGCCACT
ATAGCATATCCGGTTTCGGAACTTCTACTCTTACAGATGAAGAAAGTGACCAATTTTCTTAATTCAGCAA
CTGGGCCCCGGTTGATGCTGATGACGTTGGTCGCCGAGGTCATCGGTCCCCAGGCTTCCAGCGCGTCTTC
CATGACCAGGAGTCGGTCTTCGTAGCCTTTGAGCCCACGATTTATTTTTGAGCCTTCTCGGTTGGTCTGG
ATGGCCACGAGACTATGATAGTTGTTCTCCAGGGCTAATTGGACAAAGTAGCTGTACACGTATTCCATGA
TGTGGCGATGCTGCATCTGGCCACCCTTAGCCTGCTCAGTAGTCAGCTTGGCAGGATAGTCGATGACGAC
CAAATCATAGCCTTTTCCGTCGTTGAAGGCTTGTCGTTCCTGCTGCTTCTTCCGAATAACCCGAGCCACT
TCTTCGACAGTCAGCCCGGCCTGATGCATAGGCACGTAGCTGAGATACTTCGACATCTTGACAAGGTTGG
CCCCAATTCTCATCCATGAAGGTCCGCCGTTGTTCTTGGCGTCCTTATAGAGGCTCAGTAGCTCCTGCCT
GTTGATGTTCATCAACGAGCACCAGAACTTGTCTTTGAGGTCATCCTTGCGTCCTTCGAGACTGATGAAG
AGCGCCGACTTCCCGCGGTCGATGTTGTGTCTGGCGACAGTAATCATGGCCGTGGTCTTGCCGACGTTCG
TCGGAGCCAAAAGCAGGGTCGTGTCGCCAGGCAACAGGGAGCCCTTCTTGTCATCCCCCGGAAGCAGGAG
GTCGTCCATAATCGTCAGCCCGGTAGTCAGGGCATTGGCCCGGTCGGTGATGCTGTCTTCCAGGTGCTGG
AAGTCTTTGAAGTCAACCTCGCTCTGGCTGTCGAAGGAAACTTCCATGTATTCTTTGACAGCCTTGTTAA
GAATCTCCACGGCCTGGTCGTAGCGTTCGGCATTGAATCTCTTCACGCTCTCGTCGATGGCCTCATGGTA
GACTCGGCACTTCAGCCAATCGGTTATCTCCGGCTGCAGGGCGTCCAAGGCAAAGTTCTTGTGCTCCTGG
TCTGCGACGGCCACTTTCGTGAGCATCTTCTGCCGGACGGCTACTGATTCGAGCATGAACTCCTGACAGT
CCTGCAGCTCATGCTCGTTGGGAGGCCTGCCGACTAACTTTGTAAAGTTGAGCATCGCCGTGAGAATCTT
GGCGTTGAAAGTGTCCCGAAACCAGGACGGCATTATCTTGTCCTTGGCATGCTGAAAGAATTTCTCGTTC
TTGATGAGGTGACCGAGGATGGCGTTCTGTTTCCGGTCCGAAAACGGGAGTGCCGAGACCTTCTGTTCGT
CTATCTGTACCATTCTACCTGCCGTATCGCTCGAAGGGATTGTTAACATGGACGAAAACCTGAGAGTTCG
AGGTCTTTGGTGCTGTCAGGAAAAGCTCGTGCACGGCCTCAAGAGTCATTTCCCCGAGGTCCTTGTACGG
AGCCGGTGGACGCATGTCGTAAAGCTCCAGGTCCCCGAATTCAGAAGTCAGCCTCTTGGTCTCGCGATAA
GCATCAGGGTCCAAGGCTAGATACAGTTTCTGAATGCCGCTGTTTCGAATCAGGTTAATTTGCGGCGCAG
AGACAGCCTTGCCCATGGTAGCCACGTTCCCACCGCAGAGATGAGCTTTCAGGGCATCGATAGGACCTTC
AGTGAGGATGCAATGCGGGCTGTTGTTGAGTCTGTCCCCGAACATCAAACACCGGTCCCTCCTGAGGTCC
TTTACCGTCAGCGCCTTCGGAATGGTGACTATCTTACCATGTTCGTCATCAATCCATTCGGTTTTGCCGA
TGTACCGGTCCTGCCAGCCAATGACTCGGCCCTGCAATTTCACCGGGAAGATGATTCTTCGCCGCGGCGG
CCAAAAATGCAGGTCGTAGAACTTGGCTGTTTCCAAGTCGATGCCACGGCCCCGAAGATAATCGGCTCCG
GGGGCGCTGAACTTGTTGTCGATGGGAAGGAAGTCCGGAGGGTAGACCATTGTCGGCGGGTCGAAAGTAT
CTTCCGGGACTTCGTCTTCGTCGCTGAAGAAGTCCCGGACTTTGACGTCAAGGAACTCTCCGGCGTTGAC
AACACCGGGTCCATAGAGCCGGACCTTGATTTCAATGAAGGGCAGCCGTAGGACTTCAACGAGCCCAAAT
TCGGGGCGACCCTGAAAGTTGTCAATCTCCCGACAGTACCAGCAGACGAACCTGCCGTCAGACTTTCGGA
AGAATAATTTCTCCCGCTTCCGGCACCGCGGACAATTCAGGATGAAGGACTTAGCATTCTGCTTATAAGG
AACTCCATCCTCGTCCAGGAGTGCCTTCAATGCTTCCGGGTTGTACATGAGCCCTATTCTACAGGATTGG
GCTTCGAAGACAGGGTACCTTCGAGGTCACGGCGCTTCAGTTCCCGGAGAAGAGCTTCCCGGAGTTCTTT
CTTTTCTTCAATGGCTGAGAGAATAGCTGCCTTGCTCCGGTACGTTTCATCTCCGAACTTATATGTTAGC
TGATTCGGACGTTCGAGGATTCCGTGATTCACAGCCAAGGCAAAGACTTCCTCATGAGTGTTGATGATGC
CTAGGTTATCGTGGAACATGAATTCCCCGACCCGGCCTTTCGGACCAAAACTGCTGTCGAGCATCTTGAC
TCGGCACTTGTGAGCAAACTTCTCGGACTTGCCCATCATGTCCTTATGTTCTGTGTCTTCGAGCTTTTCC
TCCAGGGCTGTCGTACGACCTTTTTCAGTGTTGTTGGCACCAACGTAGACGTAGTACTCGGCGTAATGTT
GTGGGGCGAAGCTCAATGCCGGACGAACAGAATCTTGGTAGTCCCAACTTGAGTCTTCAAATTTCTGATA
TCCTCCGACTTGCTGCTGGGCACGAATCTGGCAGGTGAAAATGAGCCCGAAGCCGTAATCGCGTTGCACG
TCCAGAATCCGGCTCAGACCTTCCTGAATAGTTAGGGCAGAATCGCCGCGGTTCTGCGTTTCAATCGTAT
CGGTGTTCAAACTCCGTCGACCACGAACGTTATTGAGACTGTCAATGACGAGAAGTTTCAAATTCATTCC
CTGCTCAATCAACGGCGGGAACTCATTCTCAACACGGTCAAAAATTTGGGCCGGGTCTCGGGTCTGGTAG
ACCACGTATCGGTCGTTGTCAATACCCCAGGCCTTTTCCTGAAGCGGAGTCATCTGACCTTCCTCGCGGC
GTTCTGTGTCGAACTTGGCGGCAAAGGCTGTCGGGTCGTTCTTGAGCAGCTGGCCAATCATGGCGTTGCA
GATAACGGTTTTACCGCCTCGGGGTGGACCCATGAGCATCATCGTGAAGCCTATAGGCAGCCCCCATCCT
TTGCCGAAAATGTAATTCAAGCTTGGACTCGGGGTCTCAAGCACATTGGCGTGGACGTTTCTTTTTTCCT
TTATCGCCCCCTTGAACGAGAGCAATTTCTGCATGAAGTCAACTTTGGCCATGTGATTCTCCAGTTGGCA
CTACCAAGTTTGGGTTCGCACGCCGGATGAAATTATCTGGGAGGATTCTCTTCACGGCAGTATACGCCTT
TTCGATTGCATCCTTCTTCCCGTTGAAGAGACTCAGATAGCATTTCAGGTTGATGACAAGCTCAGTTATC
TGTTTGTACCTAGGGTCGAGGGCCACGACGGCTTCACGTTGGTCTACGCTGCCGCTGGGGTTCTTTTCAC
TGACGAGGTTCTTCTCTCGGAGAATGCGCGGAGCATCATTGAGAACAATGAGACCTTTGACCTCACTCTG
CTGCTCCTCGGCTATCGCGTGCTCGTATTCTAGCAGGGAGATATACTTTCGCAGGTCCAAGTACGCCTTA
TTAAAAGTCTTCAGAAGTTCCGGGGCTCGAACTGCGTTGACGATTGCTACTTCGTCGATTCTCTGCTCCG
CCCTGTAGATTTCAAACATCTCAAAGACCAAGGGTTCGAGCCCGTGGAGAGCGCGAGGTACTCTGATGAC
GCAGATTTCAGTGGCCATTAAGTATAATACCTGGTCGAGAAATGAAGAAAGGGCCAGATATATACACCTG
GCCCTCACCCCTCTCCCTACGGTTTCTTGTTCGGGTCCGGGAACAACTTGAGGAATTCTGAAGTGCTCAT
TCTCAGGGCGTCTGCCATCGCCGGTACCGCGCCTGAAGCCACGGTCGGTGTTTCAACCTTAGCTTCAGTC
TTGGCGGGTTGCTGCGTTGTCTTTGTTTTAGCCGCTTTCTGAGCGAGTGCTTGGTTTAGACTCTCCTGAA
GCTTAATGATGACATCATCCTCGGGGTCAGCGACCGGAACCTCAGGGGTCTTAGTCTCGACCTTCGTTGC
AGTTGCGGTCTCAGCCGGGGGCGTGGACTTGGTCTCGGTTCTTTCCTCGGACCTGGACTCAGCCTTGCTC
TCACCTTCGGGCATCGTTGAGTTGAAGATGGCTTCGACAACTTCCTGGGCGCCACCAGACTCCACGAGCT
GTTTGATTTGCTCATAGGTGACGCGCTTGTTGTCGTTCAGCGTTGCCAGGTCCGGGACATCGCGGTCAAT
GGCAGCCGCATCCTCGGCAGTGAGCGGGGCTTCTTTGATGGTCGAGTAGGACTTGCCGTTGATAATCTCG
CTGACCATGACCACTTCAACCGAGTACCGGGTCTGGATTCTCTTCCCGGTACGGCCGAAGTTGAACCACA
CTCCCCTGGCCGGGTCAAGCGGGTCGATTCCTTCAGCCTGGAGCTTGGAAATCTTGTCGTCGAGGGCTTG
CTTCAACTTGTGAGGAAGGTGGAGAATGCCCCACTCGTTCTTCTCGTTCTTGGCAATGATATGCCACTTG
CCGTCGTTGTTGTGCTGCTTAATCCAGGTAAGAAGGGGACCCAGGCCGGCATCAGCTGCTTCTTCCGAAG
CGCCACCTGCTATAGCCCTCTTTTTTAGCTGCTCATACTCATCGCGTTTGACTTCGATGAGGTCGCACTC
GGGGCAGTCTTGGGTGACCATCTTGGTGCGGTAGTTTTCCTTGTAGATACACTCAAAGGTTCTGGGCTGA
GGCTTGCCGTCGGCGTTGTCTTTGGGTTGAATGTAATAGCCCCAGTGATTCCGATAGAAGCGAGCCCATT
CGCCTTTAGCGGCCAGAGACTTGACCGGTGGTGAAGGGCGGTAGATATTCGGCTTGTCTTCCTCTACGTA
GAAGTTTTTCCAGCCGGACCGATTGCCATATTTGGGCTTTCCGAAGAAGGGTACAGTTTCAGTTGACATT
CGAGTATTCCTTTGTGACTTGGCGTTTGGTTTGGGTTGTTAGTTGACGGTGTGGTTGGCGCGGTTTTCTT
TGAGTGTTTTTTGGATGGTGGTGAAGGTGGCGATGACGAGTTCTTTGCTGGGTTGGTCAATTGTAGTGTC
CACTCTGACAAAGCGACCGCTCAGGAACTGTCTTCCAAGACGTTCTACTTCCTCTGGTTGAGCGTTCAAG
ACCACGACCGGAACAACGACGCCGGTGGACTCATTGAAAACTGCTGAGTCGAAAGCTTGCTTCTCCATGT
AGAGGACGTTGAGGGTCGGATTGGTGGTTTCCACGAACTTTTTTAGGAAGGTCACCAGTGCTCGGCTGGT
GGGGACGATTTGAGATTCAACTCCTCTCGGAACGTCGACATCCCGGAGGTTTAGCTCGGTGCCAATTTCC
CGGAGCTGCTGCAGGAGGACCAGAAGTTGTTGAGTTCCAAATTGGTGAGTGAAACCGATAGTTGGCTCAA
TCGCTGCCGCGAAGCGCTGATAGAGAGCCTCGGCATCTACGGTCAGGGATTCGCCTTCGCCGTTGGCAAT
TTTAGCAAATTCAATACTGCCGGGACCGGTCACGAAAATACCAAAAGCCGCTTTCCGGAGGAGTTCAGTG
TACCGGGATGCAAGACTTTCCAGTCGTTGTTCAGCGGTTCTCTTGGCTGCTTCACGGCCCGGACGAACCT
TGAAGCTTACCACGGAGATGTCTTCGGTGGCGATTCTCTTTGTTTCTTGATACTCTTTCATCAGCGTGCT
TAGTGTTTCCATTTACTTGCTCTCCTCATCGAGCTTCTTCGGCAGTGGTGGTTGAATCACTTCGACTCCG
TCTATGTAGAACGGTCCTTCATCCCGTGAGCGGTATAATACCACAATCGCAATACTTCCTGCTATTGATG
TCGCGGGAAGATTTTCTATTTCGCCAGTTTTTCTGCTCGGCCACATCACGGTTGTGAGTCGGTGGCCGTC
AATGTCCAGAGTGATTTCGGCCCGGGTGCATTTCTTGTTGTCTGTCTTCCTAAAATAATCTTTGCGCTCA
TCATTGAGAATGTACGCGCAGACCCCGACGGCGATACCACCTTCTGGGACGGGCACAATTTCAGAAAGTC
GGTTCAGGCCGTTATTGCCGACGATTCTATATTTTTGGTCCCGGTACTCGTAGGTCCAGATACCCTTGAT
TTCTTCCGTGAAACCTTTGGACTTGAGGGAAAGAATAGAACCAAAGAGTTCAGAAGAGAAGGATGGCGAA
ACTTTCTTGCAGAGTTGGTATCGGATGAGCGGGGTAGTATTCTGATACAAAGGATTGACGGGCTTGGCGT
TCTTCTTACTTTCGGCTCGGGCCAGAGCAGCTTCGAGGAGCATGAACTTCTCCTCAAAGAGGATATCGGG
AGCGAAAAGGCTATCTAGGGAGCCACTGGCGACGAGCGGGTAAAGATTCCCGCGGTGCAAGCTACTGTGG
CCTTTCTTTTCCTTTCCGGTTTCCGCGTCGACGGTCTTGTTGTCTTCCTTGTGCTTCTTTATTTTTTGGC
AGAGGTCTTCGATGTTTGCGTACGGCTTCCCGGCCATCAGCTGCTTGTGAGCGTTTTCCCCGATGCCGTT
CAAGAATGACAGCGGAGCATTGATTTTGTCACCGCGAATCTCGAAGACCTCGCTACTGACATTGATGTCC
GGGATGGTTATCAGGTGGCCGCAGTACCGCCAGAACTTGGTGTCGATTTCATCTTTATCTGCGTGCCGGA
GCACAGCAGTCCACCACTCCAGAGGATAATAGTGCTTCAGCCAGGCACAGGCATAGCCGATGGTGACGTA
GCACATGCTGTGGCTTTTATTGAATCCGTACTGGCCAAAGGTTTCCATACTGTTCCAGAGCTGTTCAGCG
GCTTCTTTGCCGATGGTTTCTACAGCCCCGCGCATGAATATTGCCCGGTCCTTGATGACGTTAGACATCT
GCTTTTTGCTGATGTGGATTCGGAAGTTATTGGCCTCGATTGCCGTGGCCTTGCCAACTTCCTGGAAGAC
TTGCTGCAGCTGCTCCTGGTAGACGATGACACCGTAGGTCTCAGGAAATAACCGGTCCAAAATCGGGAAG
GAGCCAATTTTGGCTTTATTCTTGGCTCGGTTGGCAAATTCCACGAGCATGTTGTGTTTCTTGCCTGTCA
CTGGGTCTTCGACTGGATAGTCCAGAGGTCCCGGACGGTCGAGAGCCGTGAAGGCGCTCAAGTCTTCAAT
GCTGTCCAGACCCTTATGTACTTCTCCGTTCTCCACGAAGCTGACCTCGTTGAAGTTACTCAACAGCTGC
CGGGCGCCTGGGGTGTTGAACTGAAAAACTGATTCTGTCTTACTCTCGCACATGTCGTTGAAGACGGCTT
GGTCCTCAGGAAGCTTCCAGATATCGTAGAATTCACCGCGGTGCGGTATCACGCGGATGATAGGCACTCG
GCGGTTCTTGATTTCGATACTGGGAAGCTCGTACTTGGGGTTGAGTTTGATTTCTACTCCGCTCCGGGCC
TGGACGAGCTTGATACAGACGGCAATGTCCTTCAAGCTATTCAGATTCAAGAAGTCAACTTTCAGGGCGC
CCATAGCCTCAACGCTGGTGGCCGTGAACTGAGTCACCCGGGTCTTGTCGATGGTGGTCAGTGGGATGAA
GTTGGCGATGGGTTCGTTGCTGATAATGAATCCGCAGGCGTGGCGACCCTTCTGCCTTACCAGACCAAGA
CAACGCTTGATGATTTCCCATTCCTTCGGATAGTTCTGGACAAAATATTGTAGCATGCCATCCTTCTCAA
TGACTCCCGGTGTCCAGGTCCCGTCACCGCTTTTGTACCCGAAGACAAAATCATGGTCCGTGATGCCCTG
TGGCGGGTCCGGGAGGTCACCGCAGATGGCTTCGATGGTCGGGTCCACGCGACCGTATAGGGCCCGGAAG
ACGTCCTTGATGCTGGACTTGAGCTTCATCGTCGTGTCGGTGCTGATTTGCGCGTAGCAATCCCCAAAAC
GGTCTCGGAGCCAGCCTTTGGTCGGGTCTTCTGGGTCCACGAGGATGTCACGGGACGGCAGGTCCTGGTC
AATGTCCGGGAACTTACCACTCTGAATACGGTCAAGGGTCAGGAACCGGTCTCGGCTGAGCCCACGCTCC
AGGGGGTCGACGTGGGTGATGTCTAGGACATAAGCCAGAAGCATGCCGGCGGCGCTACCTCGACCCGGTC
CAGCGAGTTCCCCGCGCTTTTCATATTCCCAGTCAATTTCTTCGAGGATGAAAAAGTACGTGAGTAAGTC
AATAGTGCCGTTGTAGTGTAGGAGGTCAATCTCGGACTTCAGGCGGTCGAAGTACTCGGGCTTGTGCCAA
TCCATGCGGCCGTGTTTTCGAACCAGTTCGATGGTATGTTCAAGGGTATTCGAGGGGTAGAACTTAGTCG
GGAGAGTGATTCTCGGAGAGAACTTAAAATCCTTGAAGCGACCGGACCAGGCCCAGTTATTCTCTATCCA
GTATTCAAAGGTACTCTGGTCGACCTTCATCACGTCCCGGAAATAATTCCAGGCCTGGTCGCTGGAGACT
CGATGATGCACGTTCGAGAAACGCCAAGCGCCACCGCCTTGTTGAAGGCGAATATCTTGGACAATCTTCT
CTTCGGGATTCGCAAAATGCGCATCGTCGCTGATGAGAACCGGGTCACCGTAACGCTGAGCCAATTCAAG
CACGAATCTGTTGTGCCCTAACTGAAGGTCGCCGTCCGGAGCCCAGGCTCGACATTCATTTTTCAAAAAG
CCTTGGCGAATCTCTATCAATTTAATTTCTTTTGGAGGATTCAGTTCCTGCCATTTGCGGTCTTCCATGA
TGGCAACCAGCCGATTGTGTTCCAACCTGAACCGCGCCGGGTTATCCACGAAGAGTCGAGCTAGCTTGCC
GGCTTTGATGCCATGCTTCGCATCGCCTTTATGCTTGTCCGTCCGAAAATTCTTCCAATCCGGGAATCTT
TGCGTCGTGTCATCCTCGAAAGTGACGAATACAGCACTGTCGTAAAAGGTATCGCAGACATGAGGGAATA
CTTCGACGTAGAAATTGCCGGGCTTCACCGATGCTCGAAGGCGTTCGTAGTACTTGATGGCTGTCTGGAA
ATCGTTCCGGGCCATCATGTGTCGGTTGACCATACCGATGAGACAGCTACTGGTCATGGTGATGTTTTTG
CTTCCCAGCTCTTCGATGTCGCGCCAGTTGAACAGCGGCTTCTTTTCTTTGCCGTGACGTTCAGCCCTGA
AATCAGCAGCGCTCAGAATCCGAGAGCAGGTGCTATAGGCTTCCTCGTCAAGGAGGTGCATGGTAATATG
GCCGTACTTGAAATCTTCGTCCAGGAATTTGCCATCCTTGTCTTTCTGCAAGCCCTTCTCAAGCAAAATA
GGACAGTCATCGTCTCGGAAGTATCCCTCCAGACCCAGGATGGGAGTCAACTTGCCGCGGTACTCCTTGC
TGTGGGCCAGGTCATAGACCTTTCGGACAACAGAGAGGGAGCCGTGGTCAGTGACGGTGATGGCGCCGGT
GCCCAATTCAACTTCCTTCTTGGCGAAAGCCTCTGCATTCGAAGCAGAGTCGAAGGAATCAATATGGACG
TGGGGGCTTGGATAGCCGGGGAAACTCATTCCGATTAGTCTAACACGGATTGCTTCAATTTGAACGCGAG
AGGTTCTTGACGACGAGGGAAAACATTCACGTACTGGTCCGGCATCCAACCGTACATGGGAATATTGTTC
TCAGTCACCGCCATCCATTTCTGTCCACAGTTGCTGCACTTCAGAAACAAGCCGCCGTCAGAGAAATTCA
GAAAATCGTGATGACAGGGCTCTGGTGCTTTCTTCGGAAGAAGAGCCTTTAGGAGGTCGTTGATTTTACT
TTTTGATTTCATGGCAAATCCTCTTCCCGGACTTTCATCTTCCGACGCATTTTTCGGATGACTTTTTCGT
ACTGAGCCTCAACGTCTTCTTCAGTAATCAACAGTGCCTGAGCGATGACCCGAGACGGGGCACCGTCGGG
GTAGCGTTCCAAGAGCTTGTTCAGGCTGTAGTCGAAGCGCTTGACGAAGATGAAGTCTGGGTCTGTTTCG
ATTCTGATGCGAGCTTCTTCCATCGTCATTTAGAATCCAAAAAAGGGTTTGATGATTTTGTCCAGGGACT
TGTCTTTGTCGGTGTGCTCGTCCACGTCAACGGTGAGTTTATGGCCGACGATATGACCCGGGACCGACTC
CCAGATTTTCTGAGAGCAGGCGTTGTGGGTGATACCGATGCTCACGGCATAGGCATCAGGCGGCAGCAAG
CAGCTGTTGGTCATGAAGATAACGCCGTTCGGGAGTTTTGTCTCGGAGTCTACGTGCACGTGGCCGCAGA
TAAAAAGCCGATGCCGTTTGTCCGGAGCAAGCTTGCCGTTAATTTCATTGACCTGCCGGCGAACCTTCTC
TGTGTCGATGGACTTATTCGGATATCCGGGCGTCACCACCGTGTCGCCATGGGTTCCGAAACCGCTCATT
CCGAAAGCGTCCCAGGTATAGAAAGGCATTAACGGGATGATGACTTCGACGTTGGGAATCTTCGCTGTCA
TCAGCGCGGTCTTGATGGAGAAGTAAATCATATTCTCCAGCGAATCCCACTTCTGATTGACGGCTCTGTC
CTTGTGTCGGGCCGTATTTCGACCGTGATTGCCAGGGGTGCAAAACACGGTGACTTTCTTGAACCGTCCA
CAGAGGTAAACGACGGCCTGCGTCAGGATGTGGACTGCACGGGAAAACTGTTCTGCCAGAGGAGCCCCAT
CCCGGGGGTCGTAGAGATGATTCTGGATGATGTCCCCGATGAGATGAATGAATAGTTGTGTCTCATCCCG
ATACTGGAGTTTCCATTCAGCCAGGGTCTGGACGATGAAAGCCATTCGCCGTGACTCTTCGACGATGCCG
TATTTGGTCGGAACTTCCCGCGGGTCCAGGTCTGAGCCAAAGTGTAGGTCAGACCAGATGCCGTTAAGGA
TTCGTTCCGTGGGAGTACGCCGGTCCTTCGCCTTGTACTGAGGGACGGCAATTTTGTCCTTGAAAATCTT
CTCCAGTTTGTCTTCAATCTGAGACTGGAAAAGATTGTTTTGTGCAGCCTGAAGGGTAACCTTCTTATTG
ACAAAACGCTGATTGACACCGAGGATGTCTTGCGCTTTGTCTTTAAGATAGGCTAAGACCTGCGCTTCTT
GGAAGCGCGTTTCGTCAGCCTTTTTTGTCATGGGTTACTGAGGCTGAGCAGGAGAAGGTTGCGTGGCCTC
AGGCGTCGCTTCGGGAGCCGGCGGAGGAACAAGAGTCAAGCTTGGCTTGGCGGCTTCAGCTGCTGGAGCT
GGAGTTGTCTCAGCGGTTGCTGGAGCTTCAGACGCCGGTGTCGCAGTAGCTTGGGCTTTTGCCTCGGCCT
CGGCCTTTGCCTTGGCAAGAACTTCCTCTTGGGCTTTTGCCGCAGCCGCAGCCTCTTCCTTGGCAACTTC
CTCAGAACGTTTCTCATCGACTTCGTAGATTTCGACAACCTCCCACTTACCACCAGGAGGAGTTTCGACC
GTGAAGCCTATGCCCTGACCGAGCATCTTCTCGCCAATGGCTTTGTCGATTTGGCTAAAGCGGAGCTGCG
AACGGCCTGGGAAGATAATCTCACCTTCCTTGGTGGTTTCTTTACCAATGAGGAGAGATTTGTCGGTGAT
TTTCTCCGAGACCACAAGAATGCCTTTGCCCTTAAGCGTTTCAATCTGGGCTACCTGGGCATCAGATTGT
TCCTTCAGGCGATTGCGGCGAGTCTCGATGACCTGTTGCTGAACTTGCTCCATGCCAACGAGGACGACCA
CAGCGTCCAGCACCTCAGTAGCATTCATGACCTGGCTGTTGATGTTGCCCAGGCTCTGGTTGACTGCGGT
GATGATTTGCAATTGGCCTGCTTCAAGTGCATCCAGGCGCTCGATTGCGTTCTTGGTTCGTGCTCTCAGA
CTCGGATTTTCGTTTCCCATTTTTATTACTCCCCTTGTACACCGCTAGATGCGATGGTGATTGCCTTGGC
AATTGTTCCGCCCTGTGCTCGCAGTGCCATGTCCGCGTGCTGGACGTTAATCATGTTCTGTTGCTCCGGA
GAAATCGGTGGAAATGGCACTATACCAACTCCCGGCTTCGGGCGTGCTGGCGGGGTGATGTTCATCCTGA
CTTCTTTGCCGTCTTCAGTCACGACTGTTTTGAAAACCTTTCCGTCTTCAACTTCCACCGCCGGGTCATC
CCTGAGGGCTGGGGGAAGTTCTGCTTTGCTCTTGTATCTCCCAGCGGTACTCTTGGCCTGTTTCCTCGTG
GCGACAGGTTTTGGTATCACCTTAGATTGTGTCTGGATTGCAGACTTTCTCAGTGCCGGAGCCGGAGCGA
CTGCTCTGGGAGCAGGACGAGTGATGGTAGCGGTCTCAACCTTTTTCAGGGCAGGGGGTGCAGAAGAAGG
TTTTGCCGGAGCCGGTGCCAGTGGTGCTACCAGGTCCGGTCTTTTCAGGACTCGGGCAGCTAGGGCCTTA
AGAGCCGCTACTTCTTCCTGGTCGAAAAGCGGTGGGGGCGGGGGTTCGGCTTTCTTTTCCTCGGGCTTCA
TACCCAGGAGAACCGCGAGCCGGCCTCGAATAAATTCTCGGAGTTCGTTCTGTACGGTTTGAGAAGATTC
CGTTTCCTCTTCGAACAAGTTGTCCTTAAGAATCAGATTGTAGTACTGGGCAATGTCAAGCCTTTTCTCA
ACCTCGGACATCTGGTTTTCGACTTCGTCAGCGTACTCAGCGACAACAGCCTCGGCTTCTTGCTCTTGTG
CTTGAGCGGACGTCTGTGGATTTGCTTCTTGAGCAGGGTCAGCCGCATCTAACCCTTCCATGGGGTCTAA
GGGCTCAGGATTTTCTTGATTGAAGTCAAACGGCATCAAATCCTCAGTTCATCAACGCGTGCAGTATAAC
ACAATTCATTTCAACTCGCATGCATCCCCGGTGCAGGCAAGAGCTGAAGAGCCGGTGGTGTTGTCATCGT
TTTCGTAATTCGACAGCTTTGAATAGTCGATGACTGGAAATCTTTTAACCATTTCTTCATATTCAGCTTT
GGTGATTTCCTGATAGGGAGCCAATTCATATTTCCCGCCGTCGAAGGGGAGGAACGAGACACCGGAGATG
TCGTCAAAATGGTCGTAGACCCAGGAGGCAACCTGAAGCCATTCGGTCTCTTTCACATAGACGGTCATGC
TCTGGTTATGTTCACACCAATGCTTTTTTAATTTCAGGTACCATTCCAGCTGTTCGATGGCTGTGACGTC
ATGGCGGGTCAAAGCTTTGGCTGGAGCTGCTTCAGGGAATTCAACAACCCAGGTCATCACATCTTCTGGT
TTCCAGTCGGGTCTGCTGCCGGGGCCTTGATTGAGTTCCGGCACGAACTTGACACCCTGGTCCTTCATCA
TCCGGTACAGAGGGTCGGTGGCACTTATCCGGTACCGGCGGATGTAAAACTTCGCGTATCGAGTATGGCC
ACCTGAGGCACAGTTGACCAGTTGACTGACAGAGCCGCTGGGCTTACCGGTGGTAATGGCCGCGGACATG
TTTATACCCAAGGCCTTGCAAGCCTTCCGACACTCGCGAATTGCCACGTCCCGTAGGTCTTCTAGGCGCT
CTTCGGTTATCAACTTGGGGTTGTCCATGAGCCCGGTTAGACTCACGCCCAGAAGCCTTTCTTTTTCGCA
CATTTCCTTGAAAGAAGGTCTGATGAATGGGAAGTCGGTAAGGCAGGCTTGCATGACGCCCAGCCACACC
GAGCTTTTTACCTTTTCTTGAAGGGTAGCAAAGGTATCGTGGGCTCTGATGACGTTTTCCGTCAGATTAC
AGAACTCCCCGGTATCTACTCTGAGAATTATTTCAAAGCATGGATTAGCTCGAAAATATTCGCTCTCTTC
GCGACGGGGACTAGACTTCTTTGCCGCAGCCAGGTTGAAGATACCCCGTTCCCCAGAACCGGAAGCTGCC
AAAGCCGTCCACTCGCGCATGAAGGTAATCATGTCCGGCTTGCCAACGTATACGGCACTGTTGTTACTCT
GCCGACGCTGCTCCGGGATGGGGAAATCCTTAGCATGCCGCATTCGTTCGTCGTCAAGGTCCGAGAATGT
GGATTCTGCAGCCCGGCGGATGCCTCCAACTTCAGTGACCAAGCCGCACATATTCCCGATGTCCAACCAC
TCGTCGGAATACAGTCGTCTGCCCTGAGCTTTGAGGATGATGTCTCTGGTAAATTGATGCAGGCGCATCA
AAGGCTCTGGGCCGCTGGCACGGCCGCCCATGGTCTTGAGCCTTGCCCCGCGGCGCCTGACGTTGCTGTA
GTTGAACTCTACGTCTTTGCCGTCGAACCAAGTTTCCACACCGACCCTGAGACTGGTGGCCCATCCTTCC
CTACTGTCGCCAACAACATGTGTCCCGACAGAAAATTCTGTGAAGGGTTTTACCGCCGGTATCTGGTCAA
TGAACTGCTTCTCAATGGCAAAACTACAGCCGGTGCTGCACATGAGGATGTAGAAAAGTTCGGATGTACT
CACGAGGTCCTGGAAAGCCAGGGCGCCGCAGTTGTAGCCGATGATATTGTTTTTCTCCAGTGCTGGCCCA
GCGCTCCAGAGAGCGCGCATCGACGGCATCACGTCCATGCTCAAGACTGCTTCCTGGGTCTTTTGCCAGA
CTTTCTTCGGGACCTTGGATTCGAACTTCTTCTTGAAGAAAGCAAAATACCTTTCGACAGCCTCTTCCCA
GGTCTCACGTCGCTGCAGGCCGTCCTGCCACCGGGAGTAGGTTCGGTAGAATACGAAGAGCTGTGATGGA
GAAAGTGATTTCATTCTTGTCACCGAACCCTTGGTGGACGTCGAAGTTCATAGGCTTCAAGATAGGCGGT
TGCGTTGCGAGACCTTTCGACGGTGATGCCCCGACCAAGATAAGCGTGATTGCAAAACCAATCAGTCACT
CCACGAACATATAGTTTCCGCTGCTCGGGAGGCATCTGGCGCCATTTTTTTACATGTTCGTGGTCAGTGA
CCATACGTCCTGTGGTCGGGACCTGTTTGCACACCGGGCAAACCCCATCCTGTCGTTCGAGGATAGCCAG
CCATTCCTCGGCTGTAAGACCATACTTGTTCAGTGTGGTCTTCGACGGTACCTTAACCATGACTAGAAGT
TTATCGCTTGCCGCGAGCTTCCAGAATGGAATGCGCGAAGCTGATGCGAAGCCTGTTCATCTTCGTCGCT
TCCGAATACTGCTCCCCGGCAAACTTAGCTGCGTCGCGCTTTTCTTTGAGGTCTTGGTCAGCTTTCTTTG
CCGCCAGATTCTCAACTTCATTCATCGCGACTTCGGCAATCCGCTGGCTGATTTCTTCGTCAGTCATGCC
GGCGACGTTCTCTTTGAACTCCACATCCAAGTCAGCCCAAGGGCTTTTGTCTTTTTTCATGCGACGCATT
AGAGTCTCCAATATTCTGTGTAATGCATTTTCGTTTCAGACCGAATATAGTCTGAGGACAGAAGTATATC
ACGAATCCTCAGTTCTTCTTCGGAGCTTTTGGCTTCGGGTCCCCGTCATCGTAGTCGTGGTAATCGACGT
CCGGTTCTGAGTACTGGTTCCAGAGAAGGATTTCAAATTTCTCTTGCCAGTCGGGAACTAACAGCCCTCT
TCGGTTCAAAAGCGCCAAGGACCCCTGAAGATAAGAAATCGCCACCAGCTCACCTTCGCCGAGGTCGTAT
TGCCCCGAGTCTGGGAGAATGCAGGGTCTGGGCGCTTCAAGGAGTGCTGTCCGAGCAGCTGACTTCAGAA
GTAGAACCTCTTGCACCGTTAGTCTTTTGGACACGAGACCACCCGAGAATGCCCAGTCGATTTGTCGAAT
TCAATGTCGATAAACTGCGAAAAAGATTCTTTAACTTCGGTCATGTGGTCAATCACCAGGATGAGCTTCT
CCTGAGCATAGCTGCGAAGAACTTCCAATGCGGATTCCTTAGTCACCAGTCCCTGGCCTTCCCCGCTTTC
GTCCATTGAGAACCAACCAGGCATGCAACCAGTCCGGCGTTGAATCACGTCCATGAGAGCCAGGTCGACG
ATTTGATGCACGCTGGCTTTCATGCCGCCACTGAGCGCCGCTTCGAGTCTACCTTCGTGGCCGCCGACAT
TCACCAACGGCACGATGGACTTCTTGAGCGTACCTTTCTGCAGGAGTGATTCGGTCCTGAACCTAATAGT
CACATGAGATACGTTCGGTAACCGTCCAAGTCGGGTATTGGCCTCTTCACTGATTTCCTGCAGGATTTCG
TCGAAAACCAGCCCCAGGAATCCGTTGCGGCCCACCATTTCCACGTAGTCTTTTTCCTGGGCCAAACTCT
TCTGCAAGGTCGTCAGCTTTCCCTGAGCCACAATTACCAATTCTTCCTGAGTCAGGACTTCTTGGGTATT
GCGGTCGTATTCTCTTTGCTTCCATTCGTTCCCACCCTTGATGGCTTCAATCTTGTTTCGGGCATGGGCG
ATGAAGTTCCCCAACTCAAGCACCTTTGCAAGCCGGCTAGAGACCAAAGCCTCGGCTTCCATTTCTTTTT
TGTATTTCTCCCGGCGGACGTTCTCAAAGTCAGCTCTCAGCGCAGTCGTCTTTGTGTTCAGCGCGTCAAG
GGCTTGGAGCTTTTCTCTTTCAAATCGGGCGGCCTCGGCGCTAATATCATCATCGAATCGTATCTTCAGG
TCTTCAAGCTTCTTGATGTCTTCGTGAGGCTGGAATGCATTTTGCGCAACGGCGATGGCACGTTGGACCG
TGATGGTGAACGGGATAACTACGTTTTGGATGTTGTGAATCTTTGTCTTGAGCTGAGCCATTTCCTCCAT
GTACTTGGAGATATCCATGGCAACATCCTGAGGCCATTCCTGACCGCACGTCGGGCAAAGGTCTTCCTTG
ACGGCCTTGATTTTGGCTTCAATGGAATGAAGTTCTTTTTCCAGGTGCGGGAGACTGGCAGCAATACTGA
GGGCTCCGGTCAGTTTCTGCCTCATGTCCTGAATGGCTGCGTCTTCTTTCTTTTTCCGGGCGGTGTCATC
AGCCTGAAGGTCTTTGATTCTTTTGATGATACTCTCCCGAAGAGCTACCAATTCACTCTTGGGCATTACC
TGAGCACGTACCTCCCGGGCATCTTTTTCAAGACCGAGGATGACCGCGGATAGGTCGTCCATCTTCTTGT
TAAACCCGCCCTCGCTAATATTCTGTGATGACAGAACCTTAACCGCCTGCTTGGCTTCTTCGTGTTGGTT
CTTCGCTTCTTCAAGCCTGCGCTGCGCATCCTCCAGGACAGTCACAACCCCAGAATCGTCTTCGAAAATA
AGCTGTCCGGTGTTGTTCTTCTTTCTTTCTAGGGCTTGCTTCTCGCTTTGTAGAGCAGCTTCCAGCTGAG
GTAACTGCCTGGTCAGGTTTTTGATTTCTTCTTCGGCTGCGTCCACCGAGGCCTCGAACCGGTCCAGGCC
CACCAGTTGAGATAGGAATTCTTTTTTCTCTGAGTCAGTCTTGCTGAGGAACAGACCTCCGCGGGCCTGT
GCTCTATACGTCAGCGCAGCTAGAACTTCTGGAATCTGACCAAAGACCTTCTGAAAATTCTCGCTGATGG
CCCGGGCGCCGGTGATGGTTTGGTCGCCAATCTTGAGAACGTTTTTCTTTCCGCGGCCAATGACTACGTC
ACCTTGTGGTGTGCCCAGGCACAAGTAGACCTGCAGGGGCTCGTCAGTAAGCCAAGACTGTAATTCAGTC
GCCGGCAATTGACCAGGAAAATCCAGGGCGTAAGCAATGGCCAAATTGACATTGCTCTTCCCGGTTCCGC
TCGATTCACCGCTCTTGTTGTCGTTGCCTCGGATGAGAACGAGACCAGTCTCAGGGAATTTGATGAAAGC
CTCTTCCGCGAAACTTCGAAAGGCTTTCATTTTCAGCCACTTGAGTCTTATCACTTGTTTTCTTCCATTT
CTCGGTCAAACTTCAGAGAGCGTTCGCGGTGAATTCTCTCAGCATCGGCGGGCCTTGTCAATTTGCGAAT
CATAACCCCGTTGTCAAGGGTCTCGACAACCTGGGCCTGAGAGCCTTTCGGAGTCCGCACCAGGACCTTG
CCGCAGATGCAATACCGCTGAACTTCGACTTCTTCTGTGCTGAGAAGTCTACGTTCCTTGCGGCCGCAGC
CGGGACATTGGAAATAATACAAAGGCACGTCTAGGCTCTTTCGTCGGCTTCGTTGACGTTGGCACTGCGA
ATCCATTCAGCTGTATCCCGGGCTTCGGTCCTTTCCACTTCTAGGTCTCTCTTGAAAGCCACGGTTCCGC
CACAGGTCCCGAGCTGCGAAGCGATGCTGAGGCTGGTCTGGATAGCTACCCTAACCGCGGGTACGCTATC
CAAAATTCCTCCCTCAAGAGCATCGACATACTTACCTTCAAGGGCGTCGTAGACGGTCTTGGAATTCCTC
ATGGACTCAGTGATTTTGCCGATGATGGTGTCAACCTCTTCGGTCGTGTGACCAGAATTTGAGAAAATGA
GTGCCGCAGTCTCTTTGAGAGCCGGAGCCAGGACTTGCTTGAGGATTTCGGTCTGTAGTGAATGTTCGAC
CAGGTTAATTTCCCGGGCAATTTTCAAGAGAGTCCAACCTCCACCCGGAAGGGCTCCGTGGTTGATAGTA
CCTCGGACTCCGCAGACTGCATCTTCAGCCCTGTCTCTTTTTTCCCGGGTCTCACCGAAGCTCGAACCGA
AAACCTTCAGTTTGGCGATGCCGCCGGTGAGCTTGCCGATGCGTTCCTGGACGAGAGCCTTCTCCAATTC
CCCGGACTCGGCTTGAATCTGCTTCTGAAGATTGTCGACCCGCTCCAGGACCAGGATTTCATCGTTCCTG
CCGATGATTGCAGACCGGAAGCGACCGGCTTCGAATGCCGTAACCCCGCCACCAAGCTCGTTCAGTTCTG
CGCGCTCCAGCGGAAAATCCAGGCCGTCAAAAATCTTCGCCCCGGTCAGAGCTGAAAGGTCCTTCAGGAA
TTCATACTGACCAGTTCGCATAGCACTCAGTGGCGCCAGCAACGGATAGACGTTGATGCTGTGTGCATCC
AGGAAGTTCACGGCAAAGTCGGCCAGAGCAGCCTCACTGAATTTCGTGGCCACGAGGACGACATTGTGCG
CATACCCTTGATTCTGCCAGGCATCGCCGATGCGCTCCAGAAGCAGGACCGCGGTCTGGGTCTGATTGAT
TGGCCCATGGTAGAGAATGAAGACCGGACGCTCCAGGTAACAAACCTGTGCCGCAGGGTCGTTGATGAAC
TTTTGGTAGAACGGTCCGCAGCAATCCTCATAGCCGATAGGAATCGGGTAACCGTCAATCTTCTCGGCCT
CGTAGTGGCTTTCGCCCGGTAACTCCATGATGGTCACGTTGCCGTCATCACCGACAAGCCGAAAGCATTC
CATCACGGCTTCTGCGAGGGCTGTGTCACCGTTGGCACTGACCTTGGCCACGGACTTGAGGATATTCAAG
CCCTCTGGGGTCGTACTATCCGCGGGGATGGAATTCTGCTTGATGGTCGGTTCAACGTACCACCGGAAGG
CGTCTTCCAGGGTTCTGACAACTCGCTGTGGAGAAATCTTTGGGTTTGCTTGGCAATATTCGCTTATCTT
CCGGGTAATGGCCTCTGCGAGCACGGTTGCGGTCGTGGTCCCGTCGCCGGCCTCGTTGGCCGTCCGGACC
GCAGCATCACGAACCGATTCCATGATGAGTTGCGAGGTGCTGTCATTGAACCCAAGGTGCCTGAATACCG
TTACCCCGTCCTTCGTGACCATTGGCGGCAGTCCCACTTCCTGTCTCTCGATGAGCACCGGCATCCCGCC
CGGTCCCAGAGTCGCCCCCACCATGTCCGCGCAGGTCTTCAGGGTGCTGAGAACTTTCTTCTGCAGCTGC
GGACCTTTTACGAACATGTCTTTGCTTACTGACTTTGGCTTCTGATATTGCATCTTGGTCCTCGTTGACG
ATGATGGTCCGGTCGTTGGCCCATCCTTGTCCCAAAAAATATCTTTTGCGTCGAACGGAGATTATACCAC
CTTCTTGGAACTTTTTCAGGTATCTCTGAGTTTGACTTCGGCTCAACCCCGAGGCTGCAGCAAGTTGTTT
ATCACTCATGGTGCAGGGATTTCTCCTCCCGAGAATCATGAGCAGGACTTCTTTTCTATTGACCTCTTTC
CCGATTCGGTCGTTGAGAAGGTCAGGGTACATCTTCATGAATGACCAGAGGCTCTTTTGTCTTTCCTCGT
GAGAAGCGAACTCAACTAGCTCCTGGTAAACGACCCTGTCCGGAAGAATTCCTGGCGGGGTCAAGGCCTT
CATCCTGAGCCATTGTTCTTCCGGGGATGGTTCTCCGGAGTCTACAGACCCAACGTAAAAAACTTTCCCG
TTTCTGGGGTCCGCGAAGGTAAAAATTCTGCCTTTCCAAGCTTCTGTCACGGCCGGTATGGTAGCACGAA
CGATGAGGCTTCACCAACACTGAAGCCTCATCCGAAAGAAAAAATAAAACGGTGCTTCACAGTACCTACA
TCTCTGAAGCGTCAGTTTATTTTTCCTCTCCCCGGATCTGAAGCCTCAGTTTATTTTTGATGAGGCTTCA
GTGTCACTATCTAAATCCTATTATCATGACACATATAAGAAGGTGATTTTTTGAGTTCGTAGAATTCTGA
CAGCTTAACAAATTGGCTGCGCCTTAATGGGAAAAATTTTCTTTTTCGCGTCAGAGCCCCGGTTTGGTGT
ATACTCAAAGTCTTGAGGTGGATGACAATGCTCGTGAACTTCGTCGGTAGTCCAGCAAGTGGGAAGACCA
CTACCGCGGCTATGCTCTTTGCTACCCTGAAGGAAAGAGGATTGGCAGCTGAGTTCATCACCGAAGTAGC
TCGTTACTACATCGCTGAAAGAAAGTTTTTTCTGGCTCTGGAGAATTTGGAAATGCCGGTTCTCTACGAC
CTAGACCAATGCAAAATCATGGACCGTCAATACAGGACAGAGTACACGATGGTCATCAACGGAGGAAGAG
ATTCTCTGATTATCAGCGATGGAAGTCCATTGAACTCTCTTCTCTACATGACTCCGGAATTTCGCCAGAA
CCCCTTGATTCAAGACCTCGTGGAAAGAACCAAACGGCTAATGGAAGGTCCATGTGGTCTACCAAAGTCC
CTGACGTTTATCTGTGCCCCGGTAGACCGTGACCGCAACATCCCCGACCCTAACAGAGCCCATGACTTAG
AGCAGATTAAGAAAATCGATAGTCAACTCATTGACGTCATGAATCAAACCGGATTGGGACTGCTGACAGA
ACCCGGAGTCTTTCTGGAGGCACTTGGGGAATGGAAGGAAGCCCGCTGGATTTGGTTGACCGGTGACACT
CAGCGAAGACTTACCGATGCCTTGGAATGGGTTTACCGAAGGTTATGTGAATGAAAAAAGTTCGTTGCTT
TATTTGTCAGAGAGTGTTCAAGCATCGGCAACCAGGAATCTGGGTGGCCCGACACTTCCCTAACTGCCCA
AAGTGGAAGTACCTGACAGAGCCGCGTCGCCTGGTTTATCGAAATGGTTCCTGGTGGGATGAATGAGCAT
TCTTGACGTTGTTGACCCGGTACGGATGTACATCCGCGGATACGAAGACCGTCTGGGAGAACTTCAGACC
GGTCTCACGTACGTAGACAAGAAAGTCGACTACCTGATTCAGAGGCACAGGCACGCTCACTGGTTCCGGC
GAAAGTATGGAGAAGAAGCCTACCAGGAAAAGATGAAAACCCTCAAGGCTGAGCGGAAGAAGTGTTTGCT
CTTCATCGACGAAGAAGGAATGTGGACTTACTCCGGTCTCAAGTCCTTTGTCGAGTCCATTGTCCGATCC
GACGAAATCCGTTCCCAAATCGAATATCCAGAGCCAAAACTCATGGCCTGGGACGCCAAGCCCGTGAATG
AGAGGTATCCGTATCAGTTCACGGCCACCGAGAAAATGCTCCACCACCGTCACTGTGCCGTGGAACTCGC
GACCGGCCTCGGGAAGACTTTTATTATTCTTCATCTGGTGAAGGAACTCGGTTTGAAGACTTTGGTCATG
GCCCCGAGTCTCAGTATCGCTGAGCAGATTCGGGACCTGTTCATTGAACACTTCGGCCGGCGTCGGGTTG
GACAGTTTTTTGACGGCCGGAAAGAAGTCCACAAGCTCATAACCGTGGGCATTCCGCAGTCCCTGATTAG
AATCGAAGAAGATTCCCCGGAGCAGCAGGCCTTAAGCCAGGTCCAGGTCTTTATTGCCGATGAATCCCAT
CTCTGCCCAGCACAGACCCTGGCAAACGTCTGCTTTGGGCTTATGAAGGCCGCTCCCTACCGATTCTTCT
TCTCGGGTACCCAGATGCGAAACGACGGCCTGGATACGCTCCTTGGCGCTATAACCGGGCCAGTCGTTCT
TCGCATGACTGTCCGTGAAGGAGTTGACCACAATCCTCCGTACCTTGCCAAGCCCGTGTTCAGGATGGTC
AAGACTTTTTCTCAGTCTCCGTTCCGGGGTCAGGACGTGAATGACATGACCCGGACGCATCTGTACTACA
ACCCTGTGGTTGTCAGCCAAGCGGCTTTGATTGCCAACAATTCCGTGGCGGCCTACGGTCACCCGGTATT
GATTCTCGTGGATGAGATTGAGCAGTTCGTCCAACTTCTGCCTCAGCTCCGGCATCGGGTCGGATTTGCT
CATGGGCCTTTGGACGCTGAGAACAAAGGCAAGGTCCCTGACGCCTATCATGTCAGTGAGCCGAACTTTC
TGGTTCGAGAATTTAATAATCTGCGTTTGCCTATCCTCGTCGGTACCAGCTGCATCAGTACGGGTACTGA
CGTACAGGCAGTGAAGACGATGATAAACCTCCGCGGCGGAAAATCAGAAATCGAGGTCCGCCAATCTGTA
GGTAGATGTACGAGACTTCATAAGCCCGGAGAGAAAATAGCCTGCAATATCTTTGACTTCGACGTCGCGA
ACGTTGAACCGGTGAGCCGGCATGCGAAGTTCCGGAAGAAGGTGTATGAGGAGATTTATGGTCCCGTGGA
GGACGTAGACTGGCGAATGAGTCTGGGAAAATGAGATGTGAAAAACGCACTTTGTCATCCCGAACGACGA
CATTATGCCAAAGGCTTGTGTGAGTCGTGTTGGCGCCGGGAGCGGTACAATCGAAAGCTAAAGGGTTACT
ACCAGCAAAGATACATCGAAAATTCAGAACAATTTCGGGAGTATTCGCGGGGTTGGAGAAAAAGGAATCC
GGGGGCGGCGAGAGCGAAGGGTACCTTACAGCATCGTTTTGGCAATCTACTCCAAGTATCTAAAAAACGT
CGGCTGGAATGTACGCTTGCTTTTGAAGATTTTCTAAAGCTCGCAGCCCAAAAATGTACTTATTGTAATG
GTTTTTTCGGCGGCAGCAAAACCGGATACGGCCTTGACCGAGTTGACAACAGCGTTGGTTATACTAGGGA
AAATGTGGTTAGTTGTTGTCCCACATGCAATAAAATAAAAAGCGACCATCTTACATTTGAAGAAACCTGT
GCCGCTGTACGTGCTATAATCACAGTACGTCAGGGGAATCAGGTTTCTAATGAGTGTCGATGAATCAGCA
GAGCATTTTCAGGTATTTGCCTCCAATCTGGAGAAGTGCATTGAGAAGTACGGCCCCGGCGAAGACGAAT
CCCTCCTGGAGCGCCAACGCCGACAGATAAAGCTCCTCATCAGCCTTGAGACCAAGTTCCGGAAGGTTCT
CCTGGAGCATCGTTGGGGTCCGGGAATCTACCGCCGGTTCGTTCACTTCATTTGCGAGGAACGCCGAAAC
ATTCTCGCCGCCAGGCCCTACTTCCGGGAACGACAGACGGTTTTCACGAAGTACATCAGCAACGCCCTGA
AAAAGAAACGCGACCGGTCTCTGTATCGATTCCGGTTCAATTACATGTTCGTGCTCTTTGCCCTCCGTTG
CTACCGATGGCGGGCCGGTAGCGAAGTCGTCGCCTTGGCGAAGCAAATTGAATCCATCCGTCGGGAACTG
ATGGAAATGAACATGCCCTTGGCTATCAGCCAGACGCGAATTTTCTGGTCCAGCACCCCAAGGTCTCACC
TCTCGTATATGGACCTGATTCAGATTCATTGTGCCGGCCTCCTGGCAGCCATCGACAAGTTCGTGCCCGG
GAGCACCCGCGGGATGACTAAGACACAGGCCCTGGAGGAATATCGCAAGTTCCGAGCCGTGGCAATCGGA
AGAATGATTGGAGACCGTATAGAGCAGTACTCTGAGACTCTGATTCACTTCTACCCTGTCGACAAACGGA
AAATATATCGTGCCAATAAACGGCTTCGGCAATTTCCGGACCAGATTGACCACGAGGCCCTGTCGCAACT
TGTCAACGCTGAAGTCGACAATCCCGCTCACCGAACCAACGCCGCGGAAATTGCTGACTTACTGGCTTCT
GCCTCGGTTCTGAGCCTTGATGCTGAAACTGAATCCGAGCCAGATGGTATAATCAGCAGGTACGTGGACC
CGGCAACAGAGGGTGGGGAAAAAATAGAAAAAGCAGACGCGATGATTGCCATGCAGGCTGCCATCCAGGA
CCTTCCTATGATGGAAAAGAAATTGTTGCGGATGCGAGGAGTTTCGTATGAATGAGCCTTTGCTGAACGC
GAATGCGAAAGTAACCGGCTACATGCAGGTCCTGCCATTTGGGGCCTGGACTGTGGGTAAAGTTCTTGCC
CTGGAGCCATTTCCGACGATGTCTATTGAGAAAGACACTCGCAGTGGTTTTACGACCATTCGCCAGAAGG
CTACTCTGACGGGTCTCAGGGTTGTCTTTCCCTCGGAAGATAATCGATTTCTTGCCGGCGATACGGTTTT
CGTGATGGCAGACAACTACGCCCAGCCATTCGCCAAGAACGTCTATGAGCAGGAAGGAAAGAAGTTCATT
CTCTGTCCCGAGGCTCTCATCCAATTGGTGCGCCGTGGAACCTAAGTTCATGGTGACATATCTTGACGTC
GGCGACCCGCACGTCAAGGTCACGGAATTGGAAGAATGCGGGCGCCTGGCGGATGAAGTTCTTGCCCTGG
CTCGGGCAAAGAAGGTTGACAAGATTCTAGTGACCGGCGATTGTTTTCATAGTTTTGCGCTCCTGCGTCA
GGAAGTCATTCGCTATTGGAAGGATACTTTCAAGAAGTGGACTCAGCCAAAAGCTATCGAAGGTACTCTC
GGGATTGTCTGCCCGCCGGAGTTTGAAGTCATCATCACGCCCGGGAACCATGATATGACCGGCGACGGCA
CGACCGCGGACAAATTGAATGCCTTGATGATGTTTGAAGGTACCCCTGGGGTCACCATCGTCAGCAGACC
CATGGTCATAGACAAGATGCTCATGCTTCCCTACTATCCTGACCCTCGGGAATTCGTGAAAGTCTGCAAT
CAGTACAAGGATTGCCTGACCGTGTACTGCCACCAGGAATTTAACGGCTCTGAATATGAGAACGGCCTGT
TCTCGAAGAATGGTGTCAACCCTGAGGACATCCCCCAGAGTCAAGTCATCAGCGGCCACATTCACAAAGC
CCAAAATTTTGGAAAGATTTTCTACGTGGGTTCTCCGCGGTGGCTGACGGCCAGCGATGCCAATCAAAAT
AAGGCCTTGTGGGTCATAACTCATGGTCCAAATGGGACCGTTGCCAGCGCCACCGCTCACTCTACGGAGG
GGTACTGCCGGAAGATAGTCGAAGTTGATGACACTCCCGAAAGTCCCTTCAATGAAGCCTCTCTCAACCC
AAATCATGAATACGTCATCAACGTTCGGGGACCATCAGCTTGGTTGGAATCTCGCAAACCCCTGTGGACC
GGTCGTGCTCGTCCTCGAATGGTCAATACCGACGTGCAAGTTGCCCGGGTGAAAGAGAGCGAAGGCATTT
CGGTAGCCTTTCAAAAGTTCGCGGCCGCTTACCAGCCAAAGTTCGGGACGGAGCTGGCAATCTTGAAAGC
AATGGCAGAAGAAAGGCTGTTTGGCCATGTCGCTTAATCCACTTAATATTGACATGGAGCGCGCTCTTTC
GTCGCTAGTCGACAAGAATGCTCTCCAGCAAGTACAGAGCCTGCGAAAAATGACGGAGTGGACTGGGCAA
GTATTTGAATTCCAGCTCGCTAACCTGAAGCTATGGCCTCTAGTTTTGTTCAAGCACATAGCCACGAACG
AGGTTCGGGTTGACACTGACAGCAAGGAAATCACGTTCATTCTTCAGCCCAAGCCTAAGGCAAGGAAGCC
TTCAGACCTGAAGAACAACTTGGCGATTCTGGATTACTCAGTTCGAAAACTTCTCGGTCGTGATTGGCTC
ATCAAGGTGAGAATCGGCAATGTGCAAGTCCACCGAGGAGAAAAGTATGACAGAGCAATCTCTGACAGTT
CAATCGCAGCCAATTGAGCAGCTTCTAAACATACGAGAGCAGGAAGCCCACGAGAAGTACCTCCGTGGCG
GCGGTGCTCCGTTGGCGCCCTCGACGGCTGGGAAGTTCTTTGAACTATTTCTTCAGGGCCATAGCTGTGA
GGAGATTGCCAAGCTCAACCCAGGCTTTGGTCTCGGCATCGTCGTCAAGGCTCGTCTTGACCACCACTGG
GATGACCTCCGTAACGAACACATGCTGGAGTTGATGAAGGGCATCCGCAGTCGTGTGCAACAATCACACC
TTGAGGCTGTGGTCTTTGCCGCCGACGCCATGGCTGTTTACCACAAGCTTATGGGTGACAAGTTCAAGAA
GTTCTTGCAGACCGGCGACCCGGCTGAGTTGGGAGAGTTCAAAAACGCTAGCTTCAGGACGTACAAGGAT
TTTGTCGACATGCTGCTCAAGCTCACGGGACAAGATGGGGCCAAGAAAGCTCCACCGATTGACCCTTACC
ACAATCCCCAGGCGGTCGAGCAACCAGGCCCCCCAAAGGCCATGACGGCAGATGAAGCCCGGATGACCAT
CAGGGGCTACGTGAAGAGAGTCAAGTGAGCGACCTGACAGAATCAGATAAGGCCCGGCTAGCCAATGCTG
TATTCTTTTCCTGTGAGACGAAGGAAGACCTTCAGGATTGGATACGGTGTTACATAGGTCTTGACCTTCC
GGATTGTATCGTTGACCCTGAATCAACTTCTTCCCCGATGGACTTTGTCTGGGAAGTTTACAACGAGAGC
CGCAAGAATAAGCCAGCTTTCAGTCGAATTCTGGCCTACAGCTGCCGAGACGGTTTCAAAACATTAGGCG
CATCGATTCTTGAAGCGTTAATGATTTTGCACATGGGCCGCAGTGGCGCTCACATGGCAGCTACTGAAAT
TCAGTCTAAGAAAGCTCAGAGCTACGTCAAGGACTTTTTCAACAAATCTTTCCTAACCCCTTTCGTTACG
GTCCGCAACGACCGCCGGTTGGAATATCTTCGTTTTTTCAATCCAGAGCTTGGCGAGAACCTGACGCAGG
CTCAATGGGAAGGTCTTCCCGAAGCTGTTCGGGAAACGTACGAAAGAATCTACAACTACATTCAAATTGT
CATCTGTAATACCGCCGGTTCCCGAAGCGAGCACGTCCCTTACATGTCCGTGGACGAAATTGACGTCATC
CCGACTGAAAACAAGAAAGCCTATGAAGACGCGAAGTACATCCCTGCTCCTTGGAAAGGAAAGCAACCTA
TTACCGTTCTGACTTCCACTCGGGAATTCTCGTGGGCTATTGTTCAAAGGGAAATCGACAATGCTGCGAA
CACTGGTCTTGAGGTTCGGCATTGGAACATTATCGACGTCACAGAATCTTGCCCGCCGGGAAGACATCTT
CCAGCCGAGCCCAAGATTCCCATCTACTACAGCCGGGAGAACCTCCGAGCCATCAGCGAAGTTGAGTACG
AGAACCTAAACGATGAGCACAAGACCCTTTATGCCCGGGATGAAGGATACGCCGGCTGTCTGAAGAATTG
CAAGCTCTTTGCTGTTTGTCGTGGGCGGCTCGCCACCATGCAAAAGTCCAAGTCCCCACTCTTGAAGGGC
ATTGACTACGTTCAGGACAAGTTCAAGGAAGTTTCTGTTTCTGGCGCCAAAGCCCAACTCCTTTGCTGGA
AGCCCTCGGACACGGGTTTGATTTATCCGAACCTCAATCGTGAAATCCATGCCCTTACTGCTGCTCAGAT
GTGGCAGAAAATAACCGCCGAAGAGTGCGACCCAAATCTGACGAAGCTACAACTCATTCAACTTATGCTC
GAACGGGGAATGAGATTCTTTGCCGGCATCGACTATGGTTTCAGTCACAACTATGCTGTTGTTACCGGTG
CCGTCGACGGAGCAAATGCTTACGTTCTCGACGTTATAGCCATAGCTGGTCTGGAACTGGACCAGAAGAT
AGAACATACCCAGAGAATCAGACCCTGGAATCCGACCTGCTTTGGCGACCCCGAAGCTCCAGCGGATACG
AAGACCTTCAAACGCAAGGGCTTCAAAATGAAGGAGTGGGTCAAATATCCAGGAAGCGTGAAGGCTGGCA
TTGAAGTTGTGCGGATGAAGCTCATGCCGGCCATGGGCAATCCGACCCTTTTCTTCCTGAAGGGCGATGC
TGGTGTCGAGTTCTTGTTGAAGATGATGAGCAAGTATCACTTCAAGCTCAATGCCGACGGGACTGTCAGC
GAAATACCAGCCGAGGAAAACGATGACGAATGTGACGCCATTCGGTACTACATCATGAACGTTTTCGCGC
CGAAGGGAAAAATAAAATCCAGTATTGAATCCGAAGGCATGGTGCAGACATACGTGGACTCTGAATATCC
GGAGGTTCTGGCGGCAAAGCGGGAACAGTATACCGAAGAGAACTGGATGTCCAAAATCATTGCCGAAAAC
ACCGGCGAGGAAATTCCTGAATCTGAACAACCGACGACTAAGGGGAAGAAGGGAAGTTTCGTCTGGGATA
TCAGTTAGCCCGGCGACAATCTTCTCCGTAGGCGCGAGGAAGCCCGAGACCAAACTATGCCCAATGCCTT
CATGAACTTAATTGCCAAGGTCCTGGCGTTCAGTGACGCGATTTCCAACAGCAATCCGTTGCTCAAAAAC
GTCGATTGGGACAGAGAGCAACTTGGGATTCCGGTCACGGACCCACGTGCGACTCCGTACACCATCGACC
CTCAGGCTACGTTTCTGGTCTTCAATGGCCAGCGGACTACGGCCATCGACGGTACCACAGCTTTCACGGT
TACTCTTTCGTCCCTGGACCCGAGTACTTATCGTTTCACTGCCGTCAGCGGCACTCCCCCAGGCCTTCGA
ACCAACAGAAACCTAGCCCTCAATGGTAGCGCCGTTACCATTGCCGTCAACGCCAACCAAACCGTCAACA
TCAGCGTTGTTTCGGCAGCAGACTTTACCGGAACCATTGTCGGTGACATTGTCTTCATCCCCGGACCTAT
CACCGGCGACGCGGCAACTCCTTTCAGTGCCCTGAATCAGGGCTTCTGGCAGGTCCTGTCCGTTGTCACC
AGTAAGAACCTTGTCTTGACGAGGCCCCCTGGCCAGTCTTTTAGTGGGACCTCCGAAACCCAGACCCTGA
CGGCGTCTTCTCAGGTCCAAGCTTTCTCGGCTGCTGGAGTCCAGGTTGGTGACATCGTGGATATCACCGC
TGGATTCTCGATCGGGACCCGAACCACGTTTGTGGTCAAGACCGTGACAGCTACGTTCTTTGAAATTGTG
GCTTCGACCCCAATTGCTTTGGATACCAGCGTTCTTCCCGGTGCCACGGGTCTGATTTTCTACACTCTTG
GCCGGACGTTCTTGTACATCGAAGTTGACCAGGAAGCTGCCGTCCAGGTGAACAACGATGTGGGTCAAAC
GCAGCGGGTAGCACCAATCATTCCCGCAGACCCGTTGAATGTCGGCATCTACATGAAGAAAGGCCCGGCG
TACGCCCTTTCGATTGTGAATCGAACTGTTTTCCCGCTACACGCCCTCGTCATCTCGGCTCTGTAAATCA
TGGCCAAAAAGACTTCCATAGAAGCGGACCTCTCACCGTTCGCTAAAAGCCTCATCGAGACTGTTGTCAG
CAATCGGCCGACCAAGGTGGCTAAGTCTGTAAAAAAGGGCAGCGGCAACATCCAGATGATGATGAATTAC
CCTTCCTTTGACGATACCCTCAACGTCCTGGAGGCAGCGGAATTTAAGAAGCTCGAAGAGGAACTGAATA
AGAAAGTAGCAAGTTCCAGTCCTCTTGTGAAGTCGGTTCTTAACGTCCTCAACGGACCAGGCAAGGTCAG
CATTGAGCGGTTGGCCTTTGAGACAGACCCCAGCCAACACAACATTTACCAGAGTGTCTACCGGGTAAAG
CTTCGGCTCCTGCCCGATGACATCCTGAAGCGAATCAGTATCCAAGACGACCTTGTGGCGTCTATTGCCA
ACGCCCGCTGCAACCAGGTAGCTGTCTTCGGACGTCCACAGCCAGACCGCTTCGGAACCGGATTCAAGAT
TGAAGCTGAGCCCGGGTATATGGAGAAGTTGGACAAGGAAGAGAAGAAAAAACTCCAGGAGAAGATTCGT
AAGGCCGAATTGAGGCTCCTGAATTGCGGTAGCACCACCGGCTGGTCTGACAAAGAGGCCCTGACCTTCA
ATCAGTTTCTGTTCATCTCTGCCCGCAATGCGGTCATCTTCGGTCGGACGGCAACGGAAATCATTTTCAA
GAAGACCATGGATGGTAATAGGGAATTCCATTCTTTCAGGCCCATCGACGCCGGTACTATCTACCAAGCT
TCGCCCCAAAGGGAAGCAGTGGAAAGCGTCCGCCAAGAAGCTCGAAAGCTGTTGGAGCAACTCAAGAACC
GAAAACTGGAGCCGGAGAAGTTCGCGAATGACGAATACGCCTGGGTCCAAGTTGTTCACGGTCGTCCGGT
GCAGGCTTTCACTCCTGATGAATGCTTAGTCCACAACTTCTATCCGGTCTCTGACGTTGAACTTGACGGG
TATCCGTTGACGCCAATCGACACGATGATTGCTGCGGTCACGACCCATATCAATATCACGAACCATAATA
AGCTCTATTTCCAATCCGGTCGCGCAGCCCGTGGCATGATTGTCATCAAGTCGGATGACGTCGACGAGGG
AGTTATCTCCAAGATTCGGCAGCAGTTCAACGCCAGCATCAACAGTGTTGCCAACGCATGGCGTATGCCC
ATCTTTGGCGTCGGCAGCGATGATGAGATTGGCTGGTATCCAATCGACAACAGTAGCCGCGACATGGAAT
TCCAGTATCTTTCTGATACGAATGCCCGGGTTATTCTCTCTGCGTTCCAGATGAGTCCTGAGGAACTCCC
GGGCTACGCACACCTGAGTCGTGGTACCAACAATCAGGCTCTCTCAGAAAGTAATAACGAATACAAGCTC
GAAGCCCACCGTGACGTTGGCATCAGACCCCTAGTGGGCCAGTTCCAGAACTTTATTAACAGCCGAATCT
TCCCGCTGATTGACGAGGAACTGGCGAAGATTTGTACCATCAAGTTCATTGGCCTCGACGTAGATACTGC
CGAAAAGGAAGCCATTAGACTCCAGCAGGACATGGGCATTCACATGACCATGGACGATGTTCTGGAGCGC
GTCGAGAAGAAGCCGCTTGGGAAGAAATTTGGCGGCAAGTTTATCCTCAATCCTCAATGGCAGGCTGTCC
TTGACAAGTATGTGCCCGTGGGCGTCATCATGGAGGAATTTTTTGAAGTCCCAGGCGCCAGCAAAGACCC
TCTCTATGCGTATCTCCGGGACCCGTTCTATTTCACGCAGGTTCAGAATCTCATGCAGCAACAGCAGCTG
CAACAGCAAGCCGAGCAGGCTAAGCAAGCCGCAGCTCAAGGTCAGCCACTGCCTGGACAAGAAGGCCCCC
CTTCGGATAGTGGTGGTGATGGTGGACCGGCGAAGAGTCGTGAGCAGCATGGAGCAGACCGCGAGCAGGT
CAAGGAACAGGGCGAACAAGGCGGCTCTGACCAATCTGCTGGTGACCAAGGTCAGGACCTGACTCGGTCC
ATCGACCAAATGATTGGACTCCTTAGCAAGAGCGAAAACCAATTGCCTCCTTCCAAACGACGCCTGATAG
CTCAACAACGGAAGCTGGTGACCAGCGCCCTTGAAGCCTGGGAAAAAGATAGCCAGGACACGCTGAAGGA
AATCACCGATATCGCGCTGAAACATCTGCCGAGGAAATAGCCATGAAGGCTAGGCTTTCTCCCGGTGCGG
TCAAAATCATAGAAGATGCTGTCGATGAAATCTTCAACCGGGCCAAGACCCGGCTTCTGGGTCGTTATGC
CGGAGGCAAAACCTTGGCTGTTGGCTTCCTTCATGAACTTACCTTGCCTGGGGTCTTCGAAGCGGCTGCG
GCCGAAGAAGGCGTGAAGCCAAGCGAAGATGTCCTGAATACAGTCCTGAAAATTGCCGGCAACTACCTGG
ATGCGAGCAAGCTCCGGGCCAAGGCCAAGATAGTCCACGGGGTCCAGTCGTTCATTACCGGGGCCGCGCA
TCAGGGTGTACCGGCGAACGTTGAGACGGTGCTCGGGGGCCAGCTATCAAAGCTCTGGGGCGAAGTCACG
AACGATGTCAGCCGAATCATTCAGACTGAGACCACCCAGGCTCGAAACCTGAGCATCATGGATGGTATCG
TGCGGGTAAATGCTGCCGCGGGAGTCGAAGACCCAAACGTATTTTTTGTCGTGGTCCGGGACATTTCTCT
CTGCCCTGAGTGTCGGCGTCTTCACTTAAATGCTGGCGGTACTCCCCGAGTCTATAAACTTTCCGAAGTC
GGCCACGGGTACCACAAGCCAGGGGAAGATGACCCGAAGGTCGGGGGATTGCATCCACTTTGTCGCTGCG
TGCTTACGACTCTTATGCCTGGCTACGGGTTCAACAAGGATGGCATGGTCGAATACAAAGGCCCAGGCCA
TGATGAGTACGCCAAACAGAACAGCTAGCTGATTATCTTAGTCTGAGTTCCCTTGTTAGAGTTGTATGCC
ACTAGATACCCGTTTCGTTTCTGGGGGTCCACGGTAACAACTCCCGACGTCGTGTAAATAACCACCGTGC
CGTTTTCGACAACTACGCTTTTCACATTTGCCATGGCAAATTCTTTCAGAAAAAATTGGACCATTGCCGC
GAGCCAGCGGTTTAGATGGTAGCTTTCTGCATTTTGACGTGACTTTCGTCGTAGGTGACGTCGAGAACGT
TCTCGCCGGCCCCATCGACGTTGATATCCGGAAGCTTCCTCGACCAGGTAGAAACCCCTTCCTCTACAGA
AATAGTCCCGTCAAGGAAGTCGCCGTTGACCACGACTCGGCTTTCGGCTGCATCGCGGAGGAATTTCGGC
GCCAGCGCCACGGCGCCATCGCCATTGATTCGAAAGGCTCCGGCTGGTCGAACCATTTCCCGGCCATCGC
TTCGGGTCTCAGTCACCCGGTAGACGCTGCCGGTTATGGCTCCGTCGTCGTGCTCACGGTTACTGGATTC
CCAGAAATAGGCCTTACCTTTGACCGTGTAGGTATTTTGGCTCTTGGTGGAAATCAGACAAGCCGCGGTC
CATTTCCGGAGGGTTTCCGCTGCGGCGCTAGAGTAGCTGGTGCCCATGTACGACTCCTTTAAGTCGAAAA
ATAAAAATCATCAATAAGTCTTCTACACCCGACTCCTGGAAAAGTCAAGCTCTGTCCAACTTTTTGTTTC
ATTATAGCGATAATCTTACCTCTGCGGGAAGAAGGGGACCGGCGCATGTCGCTACTCACACTGCTCAACA
GCAAATTTGACCCGGGACCACCGGCTCAATCCGGCATGCTTACTCTATCAGAGAAGCAGGCCCTTGACCA
GTTTTTCACCAACCTGCTGCCTTTGGCGCAATTCCGCAGAGACGCTATCTCCGACAGCATTTCTGCCCTT
TTGGACAACGCGGTCCCGCCCTCGAACAACCTTCCTTCCATTCTCGGGGCTCCAGCCGCTGGTACTGCCT
TCTCCAGCTCGCGCTCTGACCATTCACACGGTTGGGGAGTGCAAGCCGGTTCTGCGATTGCATCGGCTGC
GACCATTGCTCCCTTTGCCGGCGTTCATCACGTCACCGGGACAGCTGCTATCAACACCATCACCCCGCCC
TATGCCGGTTTTACCGGTTCCATTCGCTTGATTCCAGATGGCCTTTGGACTCTGGCCACCGGCGGGAACA
TTGCCTTGGCTTCGACCGCGGTAGTCAGTCGAGCCCTAACGGTCACTTTCGACGGTACCTCCTGGTACCC
GAGCTACTAAAGACACAATCTTAATTCCTTAGAGGAGAGAAACAAATGGCAAACGATTTCGTCAAGGTCG
CACCCGATAGTACCGGTAAAGCGGTCCAGACCTTTCTTAACACTGTCGGCGGCACCCCTGTTGAAGCTCA
AGGTATTGCCCTTGTCGATTCCGGAAGCGGTAGTGCTATTGCTTCCTCGACAGCCGCATTGACGGGAACC
GAAATGGGTCTCGCGGTCCGACTCATTCCTAGTACAACTTTGGCTCAGCTCGTGCAGCAAGGCGCTCCGA
ACGCGGTGGCGGCTAACGGCTGGCCGACAAAGTTGACGGACGCTACCGGCAACATTGCCAACGTCTTCCA
ATTCCACAACGCTGACAATCAGGCCCTCGGCGCTTCGTCTTTCGGTTTGAACACCGGTGGCGTGGCTCAG
CTCCTGAACGCCGGTGGTCGTGTTGACCGTCAGCGTGAAACCGGGACTGATAATGCCCCGGCGGCTGGCA
TCGCCTCTGGGTCTCAGCAACTGGCTTCGCCGATTTCCATCACTTTGGCTCAGGTGGTAACCGGCAACGT
GGCTTCTCAGACTGTCAACGTCTCAGCTATCAGCGGTACGAACCGTGGCGCTGCCTGGAATATCCAACCC
GGGACTGTGCTCTTAGTGGAGCCGGGCCTGGCTGCAGCTGAGGCCGTGGTTGTTACCGCGGTCGCAACCG
GCCCTGCCCGAGTGACCGGTATCTTCTTGAACAGTCACTTGAATAACGGTGCTGTGACCACAGCTGCGTA
TAATCAAGCTCGTGATGCCACGGCCCCGGATGGTTCTACCGGTCAAGGCTTTGCGGCCGGCGCAACATTC
CTTTTCAATGGTACCTTGAATACCGGTGCCGGTGGATGGGAAAGCGAACGAAGCGCCGCCGGTGAACAAG
ATGGTGCAACCGGCGTCGGTACAGCGGTTGCCACAGAATACTTGTTCAATAGTGGCGGTCCTCTGTTGAC
TGGCGCTGTTACACCCAGTCAGTTAGGGTATGACCGAGCCCGCAATCTTCAGGGCAAAGGTCGAGGAACC
TCTACTCTGGCCCAGGCCGGTACTCTGGCCGTTGGTTCTACGTCCTTGAACCTGGCTGCGGTTGTTGGCT
TGATGCCTGGTTCTCCGATTATCATCGAACAGGGCCTGGCAAACGAAGAAGTTGTCTACGTTGCTACTAC
GGCAACTCTGCCACTGACTGCGACGGCAGTTCCTCTTGCTTCTCCGACTGTCGCCACCCACGCTAACGGC
GTCGCTGCAGCTTGGGATATTTATGTCAATAAAGGCCCGGGCATCGCCGGATTCCTGGCAACTGGTATCG
CCATCGCAGAAGAGGCACTCTGGGACCCCGTGTCCAACCTCTTCTACCTGGAGCGTTCTGCGACCCAGGA
TGCGGTCAGCGGCCAGAACGTTGTCATGGAGAACCCGGCTCTTTGGAACGGTGCAACGTTTGACCGTGGC
CGTAGCGGTTCTGCTGCTACTCTTGCGGCTCAAAGCGCTACCGGTTCTGAACTGACTACGACTCCAGGTA
ACTGGACTGTTGTCAGTACCCCTGCGGCTAATACTCAGGCGTCTGCGATTAAGGCTGCTGGTGCTGCCGG
TGTCCGGCACGTTTGCAACTCGATTTCAGCAAGCTTCGCCGCTGGCGCGACGGCTGGCGCCGCAATCTTG
GTGAACCTCTTGGACGGTGCTGCGATTGTGTGGAGTCAATACTTGACAGCTCCAGTGGGCGATGTTCGAG
CCATCGACATCACTGGTTTGAATATCGTCGGTTCTGCGGCAACGAGCATGACCCTTCAGTTTGCGGCAGC
TGGTGGCTTGACTACCCTTGAGTCTGTGACCATCGGCGGATACGACTCCATCTAATAATCCTGCTTCGCT
AGACTAGGACCTAAGAGCCCGACTTGCTTTCCGTCAGTCGGGCTCTTTGTCTATCTGGCAGCAATCTTTC
CTTAAGGAACCCAGGAGCTATCCAGTATGGCGTCTACAGGAATGGTACTTGACGGCGTCCTCGCGTCCGA
GGCCATTGACAGCTCCGGTGAAATCCTCGACATCAAAGGCGCAGACATTTCCGACCTTGTTGAGGGCAAA
GGTATTCTCAACTGGGAACACAACGGAGACCAGGGCAGTCAGGACATTGTTGGGAAAATAATCTACGCCA
AGAAAATATTTTCCGAGAAAGACTGCGACAACGACCGGGAGCTTGAGTTCTATCATAAGGTCAGGTTGCC
GTTGATTTACGGCATCGGGCGCCTCTTTGACGGTTCCGGTCATCCGAATGCAGTAGCTCTGGCCGCTCAG
ATTCGCGACTACCTGGCCAATGACGAGCCCATCATCGTCGGCTTTTCCATCGAGGGTTCAACGCTCGAAT
CCAAAGACAAGAGACTGCTCAGGACCGTGTGTCGGAAGGCGGCTCTGACGGTCAAGCCCTGTAACAAATC
CTGCGTTGTCGGCGTCGTGGAAGACCCCAACGCCCCGAAGGGCTTCAAACAGAAACCAGATGACAGCCTG
AAGCTTAACGAGCACCCTAATTACACTCGACTCGGCGGCTCTGAGTTACAGTTCAATCCGGTTCTGGATG
GTGATGTCCTCCAGCGGGCATTGGCCAAAGTTGAATCCGTCCGGAAGGCTCTTGAAGCCGGGAACTATAA
CGTGGCTCCTTCGGCTATGACCGGCGGCGCTGCCCTTCAAGTCGAAGACCGAAGTCTGCACCTGGCTCAT
CTCCGCAATCAGGCCCGGGCAGCACTTAGGGACTGGGACCGGAAGACGCCGTTTCGTGAGGTCCTGAAGC
ACAAGCTCCCAGAGGCCAGTGACGATTTCATCGACCGATTCTCGAACCTCGTCGATAATTACACGATGAA
GCTCAGGAAGGCTCAGGAATCTTTTTCCAAGTGCATGGAATGCTCAAAGCCGCCCAGATACGAGGCCCGG
TGGGCTGAAGGCATGGCCAGGGTCTGGTTCTGCGAAGACCATTGGCCTCAGTGGGAAGAAAAGCACCAAG
ACGACATCGACTTTGTCCGGAAGCTGACTGACGCCCGGGTCGGAAGTAAGTATGGTGAGGCTCCTGGGGA
AACTCTTCAGAAAGCCGAAAAAGAATCATTGAACTGGACTGCCGGAAAGCAATCATGGGCTGGGGAAACA
AAAGTACATTCTGCCGGAGCCCGTCATGGAGAATACCACGTATTGCCACACCAATCGGGAGGTTTTGACG
TCCAGTATTACAAAAAAGGGCACGACTCTCTAAGGTCATCTGCTAAAGCCTCCACTCTTGAGAATGCCAA
AGAACTTGCTTCTCAGCATCATAATTCTGGGGAATGGAAACTTTACAAGAAGGAAGGTGAACCTCGAAAG
CCTGGTAGCCGTGGCAGTCAAGCCCCGTCATTTAAGAAATGGGTAGAAAGTGGCAAGGCCGAGACTGAGC
AAGCCACCATCCGCGGCAAACCCGTGCAGCCGAATCCTCAAATCAAGCAACCTCATTTCGACGAGAAAGC
CGGAATTCTGCATACCCCAAAGGGCAGCTTCCCGATGTATATCCCCTCTCGGGATAAAGAGAACAAGGGC
GCTGGTGAAGCTTTCCACAATATCCTCAATGACCCCAAACTCAGCAAGTTTCACGATTATGCTACTGAGA
ACTGGGCCCAGGTTCATAAGCTTCTGAAAGAAGGGAAACTCCCCGAGGAAGTCATTATGCACGGAGTTCT
CTTCTCCCAGCTCAGCCCTAATACTCCGGTGCCGGTGCAGGAATTGATGTACGGTCATCTTGTGGATTCG
ATGAAGCACACGGGCCTGGACCCTCGACATTCCGAATTTTCGAACATCCGTCAGGATTGGCTAGGTCGAG
ACAATCCGTCAGTGTTCCCAGAGCATGGCCGCAGCCATTTCGAACGGCTCCAAGAAGAACTCCGGAATAA
GAGAGACTCGAAGCTCACTAACCGCAAGGCCGGGGATATCAGCAGCTTCATGTTGGCGAACAATAAGTTC
AAGAACATGGAGAAGTACCATACTCTCCACCAAGGTCTTGTGGAATTGGTAAATCGCCATCGCCATGATG
CCCGCTCCGCCGTCCAGGAGCTGATGGACCACAAACACCGCGCCATGCTCTGGAATTCGAAGCGAAATCG
GGACATCGATAAAGGTCTTCCAGACCCTGGCGAATACCAAGGCCCAGTGGTTCCTGGTCTTGCTCCCAAG
ACGGCCAGGTATACGTACGGGATGATGGGTGGTGGAAACGTCATAGTCCCGGATACGCACATGAGCCGGT
ATCTGTTCGGGTTGGAGAAGGGCAAAGACAATCCGACGATTTCTTACGTCAAGGACCTGCTCTGGAATCC
GAACAACAGTGAAGTCCTGAACGCCATCGACCGCTATTACGCCAAGCACCATGACGCCGTCAAGCACATG
CGCGAGCATCCGCGTTGGGGCTCGGAATTTGAATCAGACGAAGACGCTATCTTCCCAGCGTTTTGGAAGA
ATTGGGTTGCCATCGCTCCTCACGAAAAATTCCGCGGCCTGTCGACTCTGGCTCATAATGAGGCCACCGA
CCATCGACCTTTCTGGGAAGCAATTGCTCCGCATCTGACCAAGAACGAAGGCGAATCCCTGGATACGTCT
TTGCCCGAGAAGACTGCCATAACCATGCATTCTTGGGTCAAGGAATATGGCGAAGTTCCGGCAATGATGC
TCTACTATCGATACCTGGCACCGCAGCTGTTAGAGGCTGCCAAGCGCCGGTTAAATAAGAAACCGAATCC
GGTGATGAAGTTCGAGGCCATGACCATTGAACTCCGGAAGGCTTTCGGCGACCCGAATATTTTTGACCGA
CAGGGTCTTAAGTCGCCGGCTAAGGCGGTATTGGGTACTCCGGAACGGGCGAAAGCTTACGCTCAGGAAT
TTGCTCAAAAGAATGAGCAGAACCGGCTGCGAAATATTGTTGATTCTCAGCGTCATAGTGTCGGTGAGTA
CAATCAGCGCCCGGAACAACATAAGCTTGTCCACGGCCTTGATTTCAACAAGGAAGGCAGACGACCGGAA
GCCCCTACGGCTCAAAGCGAAATGTCTCATTGGCGGAAAGCTCCAACTGGGTCTTGGGCGTTTGTAAAAG
GGAGTTCTATCATACACCGGAGCGCCTATACGCCTGCGGGGGGTGGCAAGGCCCTGACTGAGCCTCACGA
AGCTTTCAACGAAGCACGGCGCGAGGGATTGTTTCATAACCTAGCCCACAACGTTTTCAAGCTCGGCAAT
TACCTGCCCACGGTCTCGGTGGTACACCATCCAGATTCCGGCGACGAACTTGCAGTCATCGAGAAAATCA
AAGGCGGCGAGCATTACCATGATTCTCCTCAACACCGGGCAATGCTTCAGCAATTGGGTGATAGCGGTGA
ACTCGACAAGTTGATGGCTCAAGACCTTATCCTGGGAGTGCCAGACCGACATGACCACAACTGGATGGTA
ACGCCCAAAGGAATGAAGGTCCTTGACCATGGATATGCTTTTGAGGACCCGGGCAACATTCCCGACTATA
TCGAGCGGTATTCATTTCTGGGCAGAGACTTCAAAAGCATGAAGCCTCACGAGCTTACCGAACTTGCCCG
GAATTGGACCGGCGCTCCGGTGCACGATAGCGCCCGTCAATTCATCAGAGACATTGACGAGGATGCTCTC
CGTCATGAGATGGTCAGGCATCAGGCCCCGCAGCATATCATCGAACAGACGATGGAAAGACTCCGGAAGG
CAAAGGAAATAAACGATGACGAGAAATTCAAGCACGGACTTCCGAGGATGAAACTCTGGAATTCACACGC
TTACCGTGGTCCCGAGGATTACTAATGGACATTCAACATGAGAACATCTGGCTGGTCTTTGCCGTGCATC
CCAAAGATGGAAGTGACACGATAGAGCGAAGCCTTGTCGGGAAATTCAGCCTACATGATGGCAGACTGGA
CGTCCTGGAAGACCATGTAGGTTTTCTCAGGGACTTGGAGCGGCAACCTCCGGCCGTGGCGACGCGGAAA
ATCTGGTCTATGGAGCATTCACCATACCTGCAGCTCATCAGTCTCGAAGAGCTGAAGCAGGGCGAACATC
CTGACCTACAGCCGTACTTGACAATGGTTCATGGTAAACTCGAAGATGTCGAACAGCCAAAGGGAGAGAA
TGTTTTCGAGTACCATCGACAGGGCATGGAAGCGCCTCAGACCGTCACCGTCAATGAAGATGGCACCGTC
CTCCTTGATGGCCACGAGCTTATCCCCGAGGAAGTCCAGAGACTTCTCCAGAACGCAGCGCAGGGCGTTG
CCACAATCCGTTATCCCCAGGACCACGAAGACCAGGCCATGCAGAAGATGGAGGCATTGCTAATGAGTCT
TGACGGCGTTGGCGAGTCTGGCCTCGGCAGGGCCATGCAAGAACTCCGCAAGGCCCAGAAGGATGGCCGC
ATCGAATCTTACGTCGCTGAGGAAATTGCCCGGCATCTATTCAAGGACACCTTGGTTCCGGTCATGGGGA
ATCTGAAAGCGTACCGAGATTTTCTCAGTCGCCCGCGGCGGGGCATCCACGTCCACATCGACGGGAACCA
ATTTAAGTCCATCAACGACACCCACGGTCACGAAGTCGGTAATCAGGCCATCAGGGGTATCGGGATGGCA
ATTCGTTCAGCTCTCGATGAAGCGATCGGACGCGCCAAAGCAAAGTCCTTTCGTACCGGCGGTGATGAAT
TCGTGGTCCATGTGCCAACTCACCAGGAAGCGGCTCATTTCTCTAGAGTCCTGAGGTCCAAGCTCGAAGC
CCTGCCGCCTGTCGGCGGTACTCATGGCCTCAGCGTGTCAATGGGATTCGGAATGGTTCCGGAGCATGCC
GAAGCAGCACTGCAACAGGCCAAGGAAGCCAGCCACCAGGCCAATTATCAGCCGGGCAAGGCTCAGCATC
ACGTCCATAGTTTAGTTCCGGGTTCTGAGGGAGCCTTGTGAGGATAAACAAAACTTGCGGGTGTTTGGAA
CTTCCGCACTATGCCAAAGGTATGTGTATTCGAACTGCCATCGGCTAAAGGACCTGGGTTCGCCAACACG
CTATTTCTTAGCGCAATCCTTACAGATTTTCTTCCGGCCGTAGAACTGCAAGTCCACTGACAGGACTTCC
AAGCAGGTTTGGCATTGCCGCAGGTTTCGCCTGGCGTTGCACCGCCGGCAGGCTCTGTTCACGTCCAGGG
GCCGGTTGTTCCCGCAGACTTCACAGACCGTATCCGGGTACTGGCGCCGATAATATTCTTGGCTTCGGCA
CTTCCGGCACCAGGACGTAACCTCTCTCTTCCTGTCCCGGTGGGGACTCTCGTGGAACTGATTCTTGGGC
TTGGGGAGGCCACACTTTGAGCAGACGTAGTTCACGAAACAAAAGATTGTCGCTTCACACAATTTTTGTT
CCAGCTGAGAGGCAATCTAATCCTTTGCACAAGACTTTTCAACCAACTTCTCTGAAGGAGAAAGACCATG
GGGCTCACTTCCTCGAAAGCAAACAGCATCGCAGGCGAACTACTTGACGCGCTTCAAAAGCGTTTTGGTA
AGGCGACCGCTACTGACGGTGGCTTGGACACGGACGGAAACCGTCTCATTAAGTACGGTCCCGGTACGGC
CGGCAGCCAGTCGGCGCTCATCAAGGTCAGCGCGTTCCCGAACATTGGAGCAGATGTCCTTGGTCTGCAG
CAACAGTCTTACAGCCCGACGCTGATTCAGATGGTCCTGGAAACCAGCACCATCGCCAACGTTGCGCTTC
TGCAATCTGCGACCCTGATTCCGCTTAGCGATGAAATCGCGAAATTCGGGACCCGAGTTGAATTGTTCAT
GACCGCAAATCTCACGGGTCCTTCGGCAGCAGGTATCACGGGCAACCCCGTTGCAGTGTACGACGGCGCT
TCGCTCCAGTACCGGCAATTGGCGAGCTTGTAATCCAAAAGATTTTTTCAAGACGGGAAACGTCAATGAA
AATCAAAAACTCAGAGCTTATGGCAATTCTCGAAGACGTCGAAGCCGACCTAGCGAAGGCCTTCGATTCG
TCTAAAGGGAACTTTGCCAAAGCTGAAGAGCGTGAGTTCGTAGAGGAAGGTCGTAAAGCCAAGGAACACG
ATGGCTATCACGACAGCCCCGAACATCACGACAAAGAAGTTCTGCCTGAAGTTCACAAGGCCTCTCCGTC
TGCAAGTGAATCCAGTACTTCTGCCAGTAGGTCTGCCCGAAAGGCTGAAGATTCTGCTCACGGCGGCCCG
GAATGGTCGAAGGTTAGAGAAGGCTCTCATTCTTCTACGGCTCAAAAGGCTGAGAGGTCTGCGAGCGAAT
CTTCTACGACCAGTGGTTCACTGAGCAAGGATTCACCGGATTTTGGCGACAAGTCGCCTTCTGATGGGTC
TCCGAGCGCTGCCAGCGAAGGTAGTGCCAGCGGCGGTGATAAGTCCCCTGAAGACCTTCACAGCGAATTG
AGTGCTGAGGCTCAACCCGACCAGGCTCCGCCCGAGAACGGTGACCAACCCCAGGACCCAGGTGCGATGC
AGTCATATAGCCCTGAGGAACTGATGTCTGAGTACCTGAAACTTCCTCCCGAGGAACTGGATATCCATCT
TCAAGCTGCTATGGCGGCCAAAGAACAGCAAGCCGGTGCGCAGCAGCAACCGGCTCCTGATGCTATGGCT
CAACCCCCGGCTAGCCCTTCCCCGGCAGCACCGGCACCGGCTCCTTCTCCCAGCCCCTTGGCTCAGAATG
AGAACCGACTGGACGCAGTGTCCCCGAGTAAGGCCAATGGCGGACAGAACCGCCTTCTGGATGTGAAGCC
CACGGACGCCAAATCCGCAGGCCCGAGCAGACTCGCTGATGTGGCTCCGAGCAAGGAACACATGGAAAGC
ACGGACCCAGCAACCAAAGGAAACAAGGCCATGGGCAAGTCCGAACAAGAACAAGACAACCTCAAGAAGT
CCGAAGCGGAGAAAGACTCCCTTATCAAGACTCTTCAAGAGGATGTGGAAATTCTTACCAAGGCCGTGAA
ACACGTCCTTGAGACTCCGGTCCGCAAGGCTGTGACCAGCATTTCTTTCATCCCCCGCGCCGACGCGGCC
CCCGCGCCTGCAGCTGAGGAAAAGAAAGCTCCACAGAATCTGAGCGATGTCCGGGCTCGGCTGAATCAAC
TGACCCAAGACCCCAAGTTGGCCAAGTCCGACCGTGAACTCATCACGGCTTGGTACGAGCGGCGAGCAAG
TCTGGAACAGTTGGCAAAATTTTTCGAGTAACACTGAAGGAAACTTTTCTTAAAACAGGAGAAACGTCAT
GGCAAGTGAAGTCACCCAAGCATTGCTGAAGGCCCTAGAGGCGGGCAACTACAATGCAGCTCCCTCGACT
TTGGTCCAGGGTTCCGCATTGCAGATTGAAGACCTCTCGCCGGTGATGAACAACGTCACCTACGATGACA
GCCACATTAAGCTGCAGAAGATGCTGAAAGTCGACCCGGTCAAGAGTACCTTGGCCCAATTCGACCGTCA
GCTCAGCTACGGCATCTTCGGGGCTACCGCCCAGAACGAAGGCGCAGTCGGTCAAGAGGAAATGAGCGAA
TACGTTCGTATCGTGGTCCCGATGGCCTATTATAGCCATGTTCGTCGTGTGACGGTGGTCGCAAACCTCG
TGGCAACGGTCGACGGCGTCAAAGCCGAAGAGCGGGCAGCCAGCGACGGTGCGAAGAAAATTGCCGGCGA
TATCGAGTTCGACAGCTTCCGCGGTAAGGCGGACTTCTCGAACGCGGGTCTTTTCGACGGCTCCATGCTT
GCTATCCCCGGTCTTCCGAACATTCTCGGCCTGGATGCCCAGGTCCGGATGTCGGACGGTCAGCGGAACG
CAACGGACTTGATGTTCGGCGAGTTTGGGTCTGACGACACCGTGGTCATCCAAGGTGGCGGTACCCTGAC
GCAGGACAACATCGAAGACGCCAGTGTCCGGTCCTCGATGAACTTCGGTATGGCGGACAAGTTAGTCGTC
GACCCGAAGGTTCTCAGCGCCTACAACAAGATTTCGTTCGGCAAAGAGCGAATCATCCTCGCCGGGGCTC
CTCAGGACGCCACCAGCGCCGACCTTCGGCGTCAGTGGGTGTCCGGTGGAACCGTCAACGTCGAGGCTTC
TCGATTCCTCTCTGGCAAGACCCGTCCGGCAACGGCACGGTCTTCTTCGCCTGGCGCGCCTTCCATCGCG
CTGACGGACAACGCTGCTCAAGGCACCAGTGCTCCGGCAGGTACTTACAACTACTACGCTTCAGCTGTCA
ACGAGCGTGGTGAGTCTGTCAAGTCGACCTCTGTGACTGTGACCATTGCCGCTGGCGACAGCGTGACGGT
TACCATCACTCCTCCGGGTTCCGGCGTGGTTCGGTACTTCAACGTGTTCCGTTCGAATGCCGGCGGCAAC
GATGCGACCTCGCGGTTCATCGGCCGTGTGTCCAACAGCGGCGCTGCGACGACAACCTTCCTCGACCTGT
TCAACAAGAATCCTGGTTTCGTCACCGGCTTCTTGATTCAGGGCGATACGATGGCTTTGAAGGAGTTAGC
CCCGTATTCTAGGCTGAAGCTTGCAGTTACGGACCTGAGTATACCTGAAGCGCACTTCAGGTTTGTAACG
CTAGCCGTTATGCATCCGAGAAAGAATGTTCTGGTAGACAATCTCAGAGGCGCATTCTAACAAACCGTAA
AAACTTAGATTCTTCCAAGCCGGGCGAGCCCTAAAAAGCTCGCCCGGCTTCGTTTTTGAGGTTTGTGATA
TACTCTTCGTCACCATGGCAGATGAAGAAAGAAAAAAGAAAAACGCAGAGAGACAAAGGCGATGGAGGGA
ACGACATCCTCCAACGGAAGAAGATTTGAAGCGTGCTGCTGAGAGGGCTGCAAAGCGGCGACTAGAGAAT
CCAGAGAGGGTTGCTGAAAGCAATAGAAGGTATTACCAGAAGCATCGAGAGGATATTTTGGAGTATCAAA
AGCAATACAATGCTGAGCACCCTGAGAAGAATATAGAATGGATTAAAAATCATCCCGACAACGTAAAGAA
CAACCGTCTAAAAAGTCACTATGGCATCGACCTCGATTGGTACAATGAGACTTTATCGAAGCAAGGTAAT
GGTTGTGCCATCTGCGGAACAAAAGAACCTGGAGGCGCAGCCACCAATGGTTACTTTCACGTAGACCACG
ACCATGAAACCGGCAAGCCCAGAGGTCTTCTTTGTCATGCCTGCAATACTTCTCTCGGTGGCTTCAAAGA
ATCTACAGACCTCCTCCAAAAAGCCATCGACTATCTCAAATCTTTCCTCATTTGCTCGGGTAGTTCAGCG
GTCAGAACACCGCACCTGTAATGCGGCTGTCGAGGGTTCGAATCCTTCTCCGAGCTTATTCCACGGTAGC
TCAATCGGGAGAGCGCCTAACTGTTAATTAGGAAGATGTTGGTTCAAATCCAACCTGTGGAGCTTTCGTG
GTATACTGAAGGTCATGAAAATTATTTTCCTCGACATGGACGGAGTCCTGAATTGCTATGACACCACGGA
CCGGATTGTGTTCCCGCCCTGGAATCAGACATTCTTGGGCCTGGACAATGATAAGGTCCAGCTGCTCTCC
AAGCTCGTCCAGGAAACCGGCGCCAAGGTCATCATCAGTTCCAGCTGGCGAGAAAACTTCAAACCTCAAG
AACTTCAGAAGACCCTCAACGAGCGTGGATTCACCGGTGAGGTTGTCGGTGAAACCCCGAAGTCTTACGA
GCAGGTAGGCTTTGGCCTGCCCTCTAAGCGCGGTGACCGTAGCGATGAAATCCAGGCCTGGTTGGCGGCG
AATCCCGGGCTGGAGTCGTTCGTGGTCGTTGATGATATCAAGACCCGGTACTTGGACATGGGCAGGCAGG
TACAGACAAGCATGGTCACAGGTTTTACGCAGGAACACTACGACCAGGCCCTGACGATTCTCAACAAAGC
TCTTTGATTAGGGAGGTCAATCGTGTGGATTTTCGTTGACAGGAAAAACAGAAGCTGGCTCGTACCTTGA
AGCGTGTCTGATGAAGTCCTGGAAGGACTTTCAGAAAAAGAAATCACGAGTTCGGAACTGGAAGCCTGCA
AAGACGTGGTTGTTTCCTTGAACCCAGTTCCCCTCTCGATTGAGGTTCCGAATGCCAAGACACGAGCCGC
GATGGAAGAAGCGGAGCAAGGCGGTCTGCCTTCGTTCGATACCGTGTCCAAGTTGATGGCGGATTTGAAA
GAAGACTGATGCACAACCACTCAATCACCGTGGGCTGTCACACACTTTGTCCGGCGTTCTGCGTCTGTGC
CTGGCGGTGTGCCTACTGCAATCGTCAACGGCCGATGATGGCGGACACAGAGTCGTGGCCGGTACAGATT
TGCGACGAATGTTACTTGGAGTACTACAATGCACAAGACGATAGGGCCGAAGAAGAGAACGGGGCGGTAC
ATTGAGCGGTTTCCGCATTGCGACCAGCGCATCCTCCATGCGCCGGAGGAATGCGAGTTCTGTGACCGTC
ATCCTGAATGGCAGGAACTGAGGATGGCCTGGAGTATTGCCTTTACCGGTTGGACTCCTGACGCCAATGA
GCTTCCCTGTCCAGCCGACAAAGCCCGCGGCCCTGACCATCAGAAATGGCCTGGAAATAGACCCGCCGGC
AATGATGGCAAGACCCCTGAGCCCCTGAGCAGCTAATGACCAAGGAACTCACTGCCGACTCTAAACATTG
TGACCATCGGTGGTTTCTTGTGCCCGGCGCCGAAATCGATGGCTGGCAGGTATTGGGTTATTGGGTTATT
GGCTTTGTGTGCTTTGCAAGTTAAGAGGCCCAAGTAGCCGTTTCGGATGTCCGGGTAAATGGTATGACTA
CTAAGAAAGAGAAGAAAGAGGATAACGCCGCGAAGTGGGCCCATGAAATAGCTTTGCGCGCCCGGGCCAA
GAAGGTCATCAAGGGCCTGTGCCGCGACCTCCGGGACGCTGAGAAGATGAAGCTACCCTGTGATGAGTGC
GCGGAACCGGCTACTGGCCGTTGTTCGTCCGGGAAGCATTGGCTCTGTGACAGCTGTGAACTCTGCAGGG
CCTGCGGCTGTGATACAATCAGGTCATGAGATATTCTGTCCCGGGCTGGTTTGCCTTCTTGGTCCTGGTG
GCCATAATCGGACTTTCTTTATTTGAATTCCGGATGGGCTACCTTGCCGGCCTCCAGGCCCTGGAATCGC
CTGAATACTGCCCTCCCCGGGGCTTGGACCCCAAACGTTTTGGTCAACCACACCGGTGGAAGATATGAAA
CTGCCAGCTGAACTCATAATCCGCTGGCGCGGCAATGAATTGCGGATGGACAGACTATCTCGCGGCGGCG
TGGTAATTCAGGTCGGCGTTGACCGTGGCGGTACGCAGCTGGAGTGGAATTATATCGAGCTACCGAAACG
CTTCGCGGTCTATGTTCAAAAATACCTTGCCCTAAAGCTACAGAGAAAATCATGACCCCGGAAGTCGACC
TTATGGCAATCTGGCGTCGTTGGGCTGCAGCAACGTCTGGACCCTGGACCGCTGAAGAGGACTCTACGCA
CCCCCGCGGAGTTTATCGCGTTGTTGAAGTAGACGCATATCGACGTCGCCGGGAAGCTAGGTGTTCTGCA
CGACCTCAATATTTTGCGACAGTCTACAGTCTTGCTGACACAGAGTTCATTGCCCATTCCCGTGAGGACG
TCGGGACGTTGTTGGCAGAAATAAAGAAATTGAAAGCCGACTTGGAGGCAAGAACATGTCCTTCCTGCAA
ACCGTCCTAGGCCTCGCCGGTGGCTCCCTATTCGCCTACGCTGCCGTCCCACAGGCTCTGAGGACCATCA
GGGCTGGCAGACACCTTGGCGTGCCCCTGGACCTCGTAGCGGCCATCCTTGGCGGCACCATGGTCATGTA
CACGTACCTGACCTGGACCCGAGGCTTCGATTGGGTCCTGGCTGTGAATTACAGTGTCGAGGCTGCCAGC
TGGGGAGTCCTGGGTTTCTACCGACTGTTTAGGCGCCAGCCGGTACTTGAGGTCATTTCTGAAGCCTTCC
GGAAGAGCGCTGAGTCCTCGAAGAATCTCATCCGGGCCATAGACGAAGCCGGTCGGTCAAGAACATGAAG
GACGCCGCTTTTGTATCTAAGGTTCTTGGATTTTTTATTTTTCTGTCATTTGGCACCATGACCGTGCTCA
TGTGGCGGGAAGCAAACCCTTTTGTGTTCCTGTCCGCGACCACCGCGGTACTGGGTTTGACTACTGTCGT
TCTTCCTGACTGAGGGTTCTGATGGAAAACATTACCTGCTACCTTTGTGGAATTGTCTTCGGTTGTCCAG
ACAATTGGGTTGATAACCGTCGGGACCGGCACGATACCTTTTACTGTCCGAATGGGCATGACCAACACTT
CGTCGGTAAGTCTGAAGCCGAAAGACTCAAGGATGAGGTAGAAGCTCGGAAGAAGCAACTTCTTAACGCC
GAGGAACGGTTGAAGGAAGTCTGGAAGCGGGTCTACCACCAGGAACGCCGCGCCCGGGCCTATAGGGGCA
AGTTCTACAGCATCAAGGAGCGTTTGAATGGACGCGCTTAAGATGGCCGGGGTTCAGCTACTGACCAACA
AGATTATTGAAACGCTTCGATTCTATGGAGTTGAGCCGGCTTCGATTCAAGTCGAGCCGGTTCGTTCTGA
CCAACTTGACGTCTTCCCGCTGCGGTTCACCTGTGTCCTGAAGCTGCCCAACCCTGTGAAGTTCGTCCAG
CTGAATCTTGAGGAACTTTCTGATACGAACGCCCAGGTCATTCTCTCCGCGTTCCAATTGAATTTTATGG
ACCCGTCCGTAGAGGATTTCCCAGATGAGTGAATCCTATCAGCCGGAAATTGAGAAGCTCAAGAATGACT
TCGTCAACTGGTGCTGCACGTGGCAGATTGCTGCCCGTCCGCACAGCGGGATGACTGCAGTCGAATGGGC
TCTGGATGAGATTGGCAGGATGACGCTTTATTACCTTCTGGACAAAATGAAAATCCGGCTCTACAACGGG
CCTCGTCACGGTCGCCAGCTGGTTCACGCCGTGGTCATCGATAAAGACATCATGGCAAAGATGCTGGCCA
CCAAGACCAGCAGTGCGTACTACGAAATCCTAGACCCTTTTCGGAAGCAGGGCCTAGACGACATGCATTT
TATTGTTCCCGACGCCGTACACAGAATCGGATGCACCTGCTGCCAGGGCGATGGACCGGATATCGACATC
CGCCACCCGCGGCCTCAACTTGATGGCTCGGCTGTGGTAGAATTCTGGGTTGATTTCGATTTCAGGATGC
CGGAGGCAGAAGAAAATGAAGAAGAAAGCTAAGCCGAGCCCGTTTCCACGTGTGATTTATGTATTCGCCG
ACGAAGAGTTGCATTCGGGTGTCGTTAACCTGTTAGTGAACAACGGTGACGGAGTTGATGATATTTCTGC
CGGCTCGCCGGTGGCTATCTACAAGCTGGTAGAGACTGGCACGGTCAGGGTTCAGAGCCAGTTTGTTCCG
CACTTCACCCCCGGGAACCTGCAGGGTCGAGGTTAAGATGTTCCCTCCTAAATGGCTCAAAAAGTTTCGT
TGGGACAATGCCAAGCGAGTCACCAAGGCCGACCGCCTGGAGTGGACACGGGGCGTCTTCCAGTCCCTCG
TCGGCGGCAAGACGAAGGATTATTATTTTCATCTCAGCGGGGATTCCGCGGTCCTGGGCTTTCGGACCGA
AAAGGGTCACATCAGTATCTACGACGTGAAGGTGAGAACCATTTGGGAAGGCTTTGAGCCAAAATGAACC
CCGTGGCTGGAATCAAGTATTACTTCCGGTACGGATTCTGGACCACGGTCAAACTTGACTGGCGGGTCTT
CGGGCTCCGTTGGCGTACCTTCTGGAGCCAGCTATTGACGCCATACCTATGGCGAGAACTTCCTCTGCTC
CGAAAGCAGATTATCCAACTGACGAACGACCTCGTCAACGCGGAACAGAATATGGGCAGATGCAATCACT
TGACTATCAGAGCCCCGTTCCTGCCCTGCCCGCATCCTGACTGCTATTCGGTTGGTGGAACGCTCTACCT
TAACCACTACCCTGGCCATTGGATTCCGAGACTATTCCTAACACCTGAGGAGCCTATGACGCAACAATCT
TCTTGGAAGAGGGAAAAGGTAACGATTGGATACAACGCTTATCCCCGGACTGAAGTTTGGGCCTGGATTC
CTCTCTGCGGATTTCCTCCGAAGGAGAATCCAGATGCCGTATAGTGGAAAATCTTTCGTTTTCATCTGTC
CGTTCAGCTGCCGGCAGATTCTGAACGTCAGGGCTGCTGACCCCAACGAGGGCTGGATTGACCTTCAGGG
ACCCGGGACTTCATGGGTTAACCTGCACAGGATTTACTGCGACTACGATGTTTGGGACCCCCTGGCAAAA
GCGGTCGTGACGTCGAGTGTTGATGACGACCCTATTTCTGATGAGTTCCCCAATCTGGATGCAGTTCTTG
GGTACTTGGTTCCCGGCTATCGCGAGGATGAAGATTTCATCAAGGAACTGAACCCTGACCTCAGTGAGCT
ACCGGCTGTAGAGGAAGATGTTGTTTACGACCTGCCCGACGAGAAGTTTCAACCTGCAAAGACCAAGGTC
TTGACCGGCGCGGTGGCCAAGCTCATCATCAGGAATGATGACGGTACGGAACGCGAGATTATCCCTCTCA
ACAATGTTTCCTGGAGTATGAATTACGACACGAAGCCCGTCTTTATTCTCGGCAAGACCGACCCCGTTGA
ATACAGCCCCGGGGATGCTGAAGCAGTGTACAGGGCTGTGACCTGGGAGTCATCGCATAGCGAATCTGGA
GAGCTTATCAATGACTCCGGGACTCCGCCGGCAAGAGTTGAGTTTATTTCCGCTGAAGAGGCAGTGAAGA
ATGTGCCGCAGTACTATGACAGCGTTAAGCGGGTAACAGGACCGGTGTTTACCTTTCCGGTCGAAAAGAT
TGAAATCGCGGAGGAACTTATCCAAGACCCGCAAAAGGCCTGCGAAGCCGACCGAGACCTCAGCGCCGAA
GGCGACCTGTTCCTGACCGACAAGAGCATTTTCGGGGACATCGACTCCATTACCTGCGATTTCAAGCCTC
CAGGCCCCTTGACCATGAAGATGATTGAAGATGCATGGATACACGCTCTCAATGACCATGGCCGTTGGCG
CGACCACGATTTTGTCATGGACCCGGTAGAGTTGAAGGCTTATCAGGATATTATTGAAGAGTCCGAGAAG
AAGAAATTTAGTGGTCTCGGTATCCAGCTCCCGGAGCTACCCGAAGGTTCGAAATACTGGAATGTCTACC
GTGGCTCCGACAAAGTCTTTGCCGGCACCGTGAACGCGGCCGGCAATTGGATTGACCTCGACGAGGAAGA
AGAGAACGAAGAGACTCCGGTCATCGACGACGAGCCTGATGAAGGTGATGCCCCGGACTGCATGCGCTGT
GGAATTGAACTCTGCGACGCCCTGGACCATTGGTACGGGCATCCGGATGACGTCCGCCAGGACTACTGCG
CCAAGTGCCGGAAGCTTCCAGAGGTCGACAAGCTCGGCCTATCACCTGACTACAAGGGGACGTGACCCAT
GGGCTATCCAATGACCTATCGGCGGGTTATCAACCGCAACAACCTCCTGGAAGGTTATGAGAGCACGAGG
CCTAACCGTCTCATTGCCGGTGACCTCCGGCGTCTGGAGGCCGACACCCGAGATGAAGGGCATTTGAATC
TCTACGCTCAGATTGCAGGCACGACCCCGGACATCGTGAAAAAGATTTTCGATGAATTCTTTGAATGCAG
TCGCTGGAAGTTTACGCCAAAAGGCATCGAATTGTTTTTGAGGAGAAATGAAAATGAAAAAGCTTGACGG
TTTCGTAGAAATCAAAACCCTGACTCCGGACATGGAATTCGCGCCCGGAATTGACCCCACGACCGCGGGA
ATAGCCGTGGTCGAAGCCGGTGGGAAACTCTGGCCTTGGACCAAACTCAGCACCCAACGTGACATCGAGG
AAGCCTGGGTTCTATTCGAAGGTATCGGGCTACCGGTTACCATCGTGTACATGAATGCTGACGACCTGAA
GGCTTACAATCAGTTGGTGTGGAGAACGAAGGAAACCGTTATCCTCCGGGAGTCAGATGAGCTTGCGTAG
CGAAAATATGAAATTGACCAACCGGGCCTACTGGACCCCGGTGGTCAACATGGTTGAAGTCGAGTGCGCC
TGCCTGGAGAAGTTCTATGTTCGGGCCGACCGTGCTAAGATAGTGTGTCCGTCGTGCCGTCGCACGGCCA
ATATTCACGTCCTGAGGATAGCATGATTGGCGGAGCCAGCAAGCACAGTCACGATGATGCCTGTTTTCTC
CGCCAGGCAGGGTATAATCATCGTCTAAACGACTGCGTGAATTGTGGCTCCGGACCGGAGGAACACTTCG
CCCCGGAGCTGTTCTGTACTTATCAGATGATTCCCGGTGACAGGCCAGAGAGATATGAATCGATGATACT
GAGAAAAATCGCTGACTCCCCGGAGCCCTGCCGCGACCGTGAGCACCTGCCTCCGTCAATGATTAGCCTG
AGCCCAGGCCTCTGGGAGCACACCTGCCCCGGTTGCGGAAAGAAAATTATTTTTTACATCTCCGGGAAGT
TCCTGGAGTTGAAGCCCAACATGCACCGGAGCATTCTCCCGGTCCGCTTGCCGCGGAAAAACGAGGTCTG
GATATGACAATGATAGTCGAAAATCGTCAACAGGTTATGGAGCCTTTTCTCAGTGAAAAGGCAAAAGCAG
CTTTCGCGCCTGAGAAGTCGTTCAAGTCTCTGGAACGGTACCGGGATGAAACCCGTGAAGCCTCAGGTCG
AATCAAGTGCATCTTTCTTTCGAAGCTTGTACCCAAGGTCAGTATCGAGGAACGGGTTGCGGAGCACTTT
GCCGGAATTTTGAATCAGCTCGCCGAGTTCAATCTCCTTGAAGGGCACTTGGTCACCTTCAGCCGAATTG
AGGCCATCATCTTCGGTGGTTACCAGGACCTGAAATGGACCGGGGAGCCGGTTTACGGCTACGCGTATCT
GTGCTTTGTGCATGTACCGGCAGAGGAAGAATACCTGGCTACTGCCATCGCCAATGCCAATGACGTCACC
GTCAGACGTGAAGGTTCGATTGGAGAAGTCTGTTATGATTTCTGTCCAATGTCCACGAGCGGGCAGACTC
TGAAGGACTTGGCCGATTCCTTTAAGGGCGTTCTCAAGACCGGCGAGTCTGCGTAATGGGCTGCAAGCAT
GAGCATCAGATGCGGAAGCTCATCAACTTTGACGAGCAACGCGCTGACCCTGACCCTGAGTATCCAACGC
CGGTAAACCACCAGGTGAACTTTTGTTGCGATTGCTGGCAGGTCATTGGCCAGGAGCGGTCGAACCTTTG
GGGACGAGCTGTGTACCTCTGGTATCGGTTTGGCGTTCGCGCCCGATGACTCGATGGAAGATTTCTCGTG
AAGCGCGTACGTCAGTGTCGAATCTGTAATTCGCGTCCGGCGCCGGCAGGCGTCATATGCGGCCTCTGTC
TTCGGTCCTATCGTATAATCGTCCAGGAAGGTGCCTTCGATGTTGCTGTCTGGGCCGCAGAACGTGCCCG
CAAGTACGAACGCCAGGCCCGTGGGGTTCTGAGTCGTCTGGAGAGTGAGTTTGTCATCAAGTTGATAAAG
CGTCCGCCGCAGGTTAACAGTCGTCTTCTCCAGGCAATGAAGAACTACGAGAGTGTCTTATGTCCTCCCC
CAGAGTTGTCCACTGCAAGCGGGATAAATTTGACGTCTACATCGGCAGGCCCTCAAAATGGGGCAATCCC
TTCAGCCACAAGTCCGGCACCTTAGCTCAGTTCCGGGTCGCTACCCGTGAGGAAGCCGTGGCCCGGTATC
GTGAGTGGTTCCCCCAGCAGTCTCATCTTGTGGCCGACCTCGGGGAACTGATTGACAAGGTCCTGGGTTG
ATGGTGCGACCCCCATGCGTGTCATGGGCATGTGCTCGTGGATTTCGCCGGCCGGATGAAGATGCTCAGG
GGTCTGAAATCAACTCCAGGACTAGCAGTTGGTTTTCCCTGAACTTCATGCTGTGGCAAATTTTGCCGTG
GAGTTCGGGGTTGCTGTCCAGGGTCTCGGCATCGGGGGCCTCAGTGTTCAAGTCCCAGTGCGCGCCCATG
CCCTCGGTGATGACCTGTTCATAGGCGTACGGGCCATTGAGGAGTCGACGGAAGGTTAAATGCATCTCAG
GGTTGACCGGGTTAAGGTCGTAGATGTCACCGTCTTCGTCTCGGACGATTTCGATGATGGCTCTGGCTTT
CATGTCAGCTTCCCATCGCGGCCTTGGTGGTAGTGTCCTGCTTGGACGTCTTTCCAGAAGAGCATGGTCA
GAACCCGATGCAGATGCCGAAAAAGTGCAAGACCCGATCGAGGATGAAATATGCCAAAGTCCCGAGGCCC
CCAACCCAGAGCACGACCCGATGCCACCAGACCCTGCAGATTGGTCCGTACTTGGCTTTCATCGTGATGT
CTTGCGCCAGGGATGGTCGGGGTGGTTCTCTTCCAGGCGCCAGTTGTTGTCATCCCAGGCCTGGAGATAA
GCGCCGCGTCCCGAATACTCTACCTGGTGACAACGTTCGCAGTGTCGACGCCGGGTGTAAGGGCGCCTGA
ACTTATAGTCCGGATTGTCCGGGCCAATGGTGTAGATTACCCAGAGATGAAATCCCAACCGGCAAAGCCA
GGGGACTTCTACTTTGGGCTCGGGTTTGATGAGCACCCCATCCTTCCAATAGCCGCGCCGGCGCTCTTCC
TCGTCCAGTTCGTCTTGGATTTCTTTGGCGCCTTCTCTGATGAGCCGGTCGCATTCCGCGTTGAAGCTCC
TAAATAGACGCATCATGACGGCGATTGTACCAGATAATCCTTCTTGCAGGTAGGGCAGACGCCTTCGGTC
GGTCGCTGACTGGTGGCCATCATAATAAAATGTGCACACGGCAGCCGATGGGTCCGGAGTCCGCGGGGTT
TCCCGGTGCCCTTGTTGGTCTTCCGGCCCGCCATCCGAGCAAGAGTTCCACCGCCGCTGACGATGGGGGT
CTTGCTGCCTTTGTTTGCTCCCGTCTTTGCGTCAGCCATTTTGTTTCTCCAGTTCCTTCACTGCCAGGTT
CTCGGCTCTTGAAAGAACAGTCACTACATCCCAGGTGGATTTGGCTACTCGGTTGTTCCACTCGACCATG
AATTGCCAAGGTATAATGGTCTCTAACTCCTGCTTTTCGGTAGCGGTAAGAGTGTCCACAATGACTTCTT
TTATAAAAAGGCTTGCGATGTCTTGCGAAGGTATTTCCCAGTGTTTAGAAAACTCTTTACGTTTGAGGTG
GGGGCGGATTTCAATGCCCATGAGCGCTCCGCCAATACACCGCTTGCCGGACAGGTCCTGGAGAGTTCTT
CTTGTCCATCCGTCTTTGATGATGAGTCGTCGGCCCAGGGCAATGGACCGTCGGGCTGATTCAATTAGGT
CGGGTCTCATTTTGTTTCCTTTGCCATTCGGGCGTAGATGATAGCAGCTTTGGCCAATCTCCGCCAGAAA
CGAAGACCTACTCTATCTTTAGGGTCGTCGCGCGTTGGAAGAGGAGCATTCGTCCAGTTTCTTGCGGCTT
CTCTCAGGGCTATAGCTTGTCTGCTGATTCGCAGCTCATATTGTTTTTTGGTCTCGCTCATTTGCGTTTG
AGGTATCTCTTGGCTTTCTTTAGGGTCTTTGTTTTCTTCGGGCTGGGGTCACTTCTGATAAGGTCCTGCA
GCTGGCTGATGCCCAGGCTCACCCCGAGAGCCATTTCGGCGTCGAAGAGGAGCTTCTGTCTCTCGCTGAT
GAACTTCCTGGCCTTGTTGCGGACGTTTTGAACCGCTTCTTGCGGGGTGTCACCAGACTCAGCCCAGGTG
CCGCTGCCGGGATATTTCCCGTCGCCCAGGAATGCGGTAAACCATTCCGCCGGCTTCGTCTTATCAAGAC
AGTGACCTGGTACAACGGTCAGGCCCTTGAGGAGGGCACAGTAGTGCCAGCCCAGATTTTCGAAGACATG
GGATTCCCAGCCCGGGCCTAGATTCTGACACAACTCCGCAGCATAGGCGGTGGCTTGTTCCCGGGTGGTG
AGATAGCCAGTGGGTTTCAAAATAAGTCCTCCTCGTACCGGTAGTCTACTCCGTAAACTCCTTCGTAGCC
CTCGATATCCCGCCGCTGGTACGCAGCTTCTGACCAGTTGTCGTATGGACCTGACTCGAACTTCTTAGGC
TCTCCGTCAGGGGTCAGGCCCTGTCCTTCGACGTGATACGTGACGTAGATTTTCATGGAGACTGTGGGAC
TCCTGAAGGTGGGGGTCTGGTACCGCTGATTGTGGTGCCGCTGCGATGGTAGTAGTCCTTGAGTTCCCAG
CGTAGCTCGGCGGTAAGCTTCATCATCTTGGCCAGAGCCCAGCGGTTTCCTCCGACGCCGTTGTAATTAG
ACCCAAGCTCGTGTTCCACTTCGTCGAGGAGCTGATGTATTTTCCCTGTATCCATGGCTAGGCCTGCTTC
TTGGCCCTGAGGCCAGTCGAGGAACGGATTGCCGGAGCGCAGGTCCCGGAGAATACTGTCTTGTCACCCA
GGCATCGCTTGCACCTGACGTTATTGTGACCGAGCTTGTGACCGAGCTTCTTTGCAGCAACTCGTTGCTG
GGTTCGGGACATCCTTCGCGCGGTGCGGCGCTTGGCCTTCTCTTTGGTTTGACGTTCAGCTTTGACTTTG
GCTGCAGCTTGGTCGAGGACCTCATCCGATGCATTGGCCAGCATTTCCGGTGTCAGTGGAGCTTCCATTT
TCGCAGCATCCTCTCTATTCCTTCCGGGGTGGGATTGTCAAGTATGGCCTGGACTTCCTCGGCATCTTCC
ATCCTGGGGAAGACAATCGAGGTCGACCTGCCGGTGGTGGGGTGCTTGAAAAACACACCCCATCCCCATC
GGACCTTGTAGGCCATTAGTTCAGGACAACTTGCTTGACGTCGATTCCCGTCGTGGACGTGATGAAGTCG
AAGGCGTGACGCTTCATCAGGGCACCGGTGCCGAACCAGGCGCTTGCGGTTCGTTGCTCGTCGACCGTGT
TCGGATTGCCTCGACGGACGCGGGTCGTGCGCTTGTGGTCCACGTATTCAGCAACCGCGTTCAGCGCTGC
CCAGGCGGTGCCCTGGATACGGGTTTCCTCGTGGCCGGCGCCGTTTTCAAATAGGTCCAGGAGCGTCAGG
CGATTGTTGACCGTCCGGGTCGGAATCTCAGCGACACCAGGGCCGACAGGGAAGAGCATCTTGGTCAGGG
CCAGCATGTTGCCAGCACTGAATCGGGTCTCGTAGAGACGATTGGCGACTCGTTCATAGGCCCTGTAAAA
GCCCATGGCCTGACCAAGGGTCTGTCGGGCTACGTCGAGTTTCTCGTCCATGCCTCCGGTGTGGCGGATG
CTCACTCGGTCCGAGGAGTTTGTCCGCAGGAAGCCGCTATGTAGAAGATTCGGCAGCTGGTTGGTGCAGA
ACAACCGGATGGCGTTGATGAGTCCAGACAGAGCCGAGGTTCCGTCATGACTGTTGAAGAGCGTGAGGTA
CTTCCGGGTTACATCATTGCCAAGGCGGATTTCGCCTGGGAGTTGAAGGCTCAGGTAAATCTTCTTTCCA
TCTTCGAAGCTGCCGGCGCGGGCGAACTTGACGCCTTCGTCGCGGGCTAGAACGTCGGCGACGCTAAACA
TGTCCGCGTTCTGGACGAGGGAGTAGTTTTTGCCTACGACCCCGAGAGGCTTGCCGTCGTTGACCCGGAT
AATAGCCTTGTGGCTGGTCACGGGTCCGTTCGAGGCCGTGAACAGAGGTACGGTGGCTACTTCCCAGTTG
AGTTTGGCGATTGCCAGCGCATCAGACGAGGTCTTTGCTTCCGAAACGTCGATGCCGGGGATTCGATTCA
TTGTGTCTGTTCCTTGGCCTCTGGATTGAGGTTGAGTTGACCTTAGCTCAGTCTTCTTTAACTTGTCAAG
GATGCGAAGGGTCTTCGCCGCAAGTGCTTGGTTTTATGGTATTTCCGAACGGTGGCTTCCAGTCTTTGCC
CTTGGCCAGGTAATTGTCCATGATGAACTTGGCGTGTGCGATACTGTGTTCCAAGTCACCCATGGCCCGG
TGCTTGGTACTGCCGGTGCTGGGATAGAACGTCTGGATATGGCCAAGGTCTGAAAAGGCTTTGAAGACCG
ACATGTTCAGGTGCCGATACGAGAACCGTCTGAACAGGTCCGCTGGTAGAAAGCTCTTGTCGAAATGAGG
ATTGTTCCCGGCGAGGTAGATGTCATCGTTGTAGGCCAACTGCTTGCGGAAGAAGCCCTCCAGGTCGCCG
AGAACTGCGCCGATGCTGAATCCAAATTCAACAGCCTCTTGGTAGAGTCCGGTGGTCAGGTGCGAAGCAA
AGGTCATGCTTTCAAACGGATGGGTTATTGGCTTCACTAGGCTATGGAAGCGAGCCTGGTCTTGTTCCTG
GAAATACTTGTCTGTGATGATTGACGCGATTTCGAGAATCTCGTCACGCTGCGGGTCGAGGCCGGTAGTC
TCAAGGTCCAACCATACGAGTCTGATGCTCATGGTCTCAACTCCATTTCGATGATGACAAATTCTCTGTC
GATAGCTTCCCATCTGCCTTGGGTATAGTGTTTCCCCCAGTCGAGCATGTCGCCACCATGGTGCTCGGCG
TATTCCGCGGCGCCTTTCCACGATTGGAAGACTCCCAGAATCTCGATATCATCCAAAATATCCAAACCTT
TCTCTTGGAGAAGGTAGACCCTGGCGGAAGAAACAGCAGTGAAAAATATTTCCCGCTCCCCGTCGTCACG
CTCTTCGTTGGGAGCAAAAGTAGTCATGCGAAAAACTCGGCCGTCGCGGATGTCAAGCCAGAAATTCTCC
CAATGGGAACCTGCCTGAGGACATTTGTCGCAACTTTGGTAGATATGAACTGTCCCAGAATACGCAGAAT
CTGTAGCTACGAGCGGTCGTGGAGGGTCGAGATTAAGACCAGCAGCACGGCAGTTGTCGATGTCCGCGGT
GTTGCACTCCTCTAGAATTCGACCGTCTGCCATGATGCGGTAGTTGTCCAGCGAGCAGTCCAGGTCCTTG
GTCTGCCATTCTTCGCGCATCACATGCCCGTTGCGGCATAGTCGCGGGGTCTCGAAGCGGAATGAATCGA
ACATGCCCATTAGCGTAGCTCCTGCAGTGCCCTTGCCACCGGGTCGAGATTGAGTTCGTTCGGAATGAAC
AGCGCGTCGTAGCCCTGGCATGGCGACGAAGGATAGCAAACGTAGGTGATGAGTATTGCCCATCTGAGGG
CTTCGGGGTCTTCGAGCACAGCCCCGCAGAGAAACCAACTACGGAATGGCATGCAATCGACTTTTGCCCT
CAGGAACTTTGAGTCAGCGAAATGCTGTTGGACCTCGACTATCGCCAGCTCTCGCTCGCTCATCGGTCGA
CCTTCGATGTCCACCGGCGGCGAGTCGACTTCCGCGCAGGCGCCCACCGACAAGAGAAGCATGAAGAGAA
GAAGGCGCACTAGAATCCTTTCTTATGGTAGAGAATTTCCTTCAAGGCCTCGCGGGCATACCCGCTGCTT
TCATAACTGTCGAATTCTGACTCAACTTTGCCGATGATACCCCGGACCAGATAGTCAAGGTGCTCGCGAA
TCAAGGCCCGAGTTTCTGTGACCTGGTTAAACGTGAATTGAGATTTCCATTCGGGAAACAAGCGTTCAAA
CAGTTCATCCACTCGGTCGTCTAGGGTTCTTGGTCCAATTATGCCCATGCTACACTGCTCCTACCTTCCG
CGATGCGGATACGGTTGTCTGGGTTGCCGTCCCATTCTACTACAAGGCCATTCAAGTTCTTGGCGGTACA
GTAGACCAGATGGCCGATGTTCTTCTGTGTCAGTCCGGATGCCCCGGGGCCGACGTCGAACGCCAGGTAG
ACTTCCTTGCTGTCTTCTAGGCGTTCGCTATCCTGTTTGTGGTAGAAGACGACACCCTTCTTGTCTCTGA
GTTCTTCCTCGGTCAGTGCCTCGAAGCCGCAGCCGAGGCAACACATCCAATTCTGTTTAGCCAGGAAGCC
CTCCTTGCGGAGGTCCCGGAAAAATCGGTTCAATTTTTTCTTAAATTCGGTCATGGCCCCAGCCAGATTC
GGTAGTAGTCTGCGAAATCATACAACTCGTCGAGTTTTTTGTCAAAGTCTTCGACATCTGCCTCGGAATC
TTCAGCCAGGTCGCGGAAGTCCTGGTCAAGGTCCGTGTCCTTGAAGAGGGTAGGATTCTCCGCCAATTTG
CCGGCAATCTTCACCGCGGTCTGCCGCCAGTCGAGGGTGTTATCGTTTAGGAAAACCTTGATGTCGACGG
TGCCGCGCCAGGGTTTCGGGGAGTAGCTCATGGGGTTTATCCGAATGGGTACAGGTGGCAGTTGCGTTCA
GCACTCCACCGGGGACCGGCTTGGCCTTTCTTGACCCGCGGTCGATAGTGCATATTCAAAGCGTGGTCTA
CTTCCATCTGAGACCCACCGGTCATTTCCATGATTTCTGCCAGGCTCCAATTGCCAGGGCGTTTGATTTT
GGCGAGAACTTCATCTGGGGTCATGGAATCTCCGCGTGCTCCGGGCAGTGCCGGCCAGGATTGGTGTCAG
TTCGAAGGCAATTCGGTCTGGAGCAGACCCGGACGAATTCCTCTACGTCCATGATAGTGGCCTTGGGATA
GAAGTAGAGAACCTCATCGCGGTTCCGGGCATAGCCCACCGACGTCCAGGTATGACCCATGAGGCCAGTG
TCCTGGAAGATGATGTAGCCGCCGTTGGATTGTGGCGTGGCGACGGTCAGGTCGCCGGCTGTGACTGCAA
GGCGCTTAGCCATGATTCTGGTTTTATCCGAAGATAATATTTTTGTCAAGTAGCAGCCCCGGGAGTCGAA
CCGATATCTCAGGCTTATGAGGCCCGCGTTGGTTATCCGTTCCACTCGGCTGCTATAAGTCCATCTTAAA
AGAAATCCTGGTACCTTTGGCTTGACTAATGACGGTGCCGTTGTCCCAGCTCTGGAACATGCTCTGCATG
CGCTTGAGGACGCTGACTTCGTCTTCTGGTAGATACTGGTTCTCGTCAATGAACCTTTGAGCATCCGTCG
CAGTTTTGAAGACAGCCAGGAATTCAGTACAGCCATCGCCCGAGGTCTCTCGAAGCACCATGAACGCTCC
GCCGTCCCGCGTCTGTTTAATCAGCCACATTGGTTATGCCGTCCCTTCAGCTTCGAGTTTTTTCAGGTCC
GTGATGAGCTTGCCGATTCCCTTGGATAGCCTCTGGTTGCGGGCCTTGGCTGTCTCCGTCGGCCGGCAGA
GGTAGAGCACGGCTGCGGTTACTGGCTGGCCTTCGACTAGGAAGTCTCTGGTGGAAGTGAACGCCCGGTA
GTTCTTGCCCCCGACATTCACTCGACCCTCAACGTCATGTCCGCTCATTTGCGGTCTTTGCAGATACCGT
AGACCGTAGACTCGCAAGCCGTTGCGCGCGACTTCAATGACCAAGCCGACCAGCTTCTTGATAGTGCCGT
CCTGGTGCCAGCTAACGTCGAAGCGGACTCGACCGTCGGTAATAGGCGCCGGGAATGGGATGACTTTGGG
CCATATTGCCGCCGTTAGGTCATCATTCGATGACCATTCCGCGAAGGCCACGATGCCCTTGAGTGGTGGA
ACGTCTCTCGTTTTCATGGTTCCTTCTTTAGCAAGCGAAAATATTTTTGTCAACTGCCGAATGTGGGGAC
TTGGACCACGGGCTTCAAGTTCGCGTCGTGTTCCAAGGTGTAGGGGCTACCGTAGCAGCTGTGGTAGAGC
AGGATTCCAACGGGCTTGATGTCGGTCACCCCGTAGTCTGCGGAAGTTTTCTTGATGGAGGTGTAGATGC
GCTTGACTGTACGGCCGGTGTCGATGAGGTCATCCACGATGAGATAACGGGTCCCGTCGGACGCGAATCC
GTTCACCCTGTGGCTGTCGTGGGAGTCATCCCTTTCCTTGCGTACAGATAGAATCGGGAGCTTGAGCTTG
TACCCCAGGATGGCGATGATGAGTCCGGATTGACCGCAACCGGCCAAGGTATTGACTCCGTGGGTTGCCT
GCAGGCGGCGGATTTTCCTCGCGAGTCTGGTCACGAGTTTCGGGAGCGTCAGTGGGTTGAAAATGTCTGA
CGTGTGACCGGGTGCGATGAGACGACCGGAGCCCTGTTGATAGAAGTCGTCAATTGGCATAGGATTAGCG
GGCATGTCAGACCTTAGATGAGGGGTAGAAAACGGTCGTACTTGTCGCCGGTCGCCTTCACAATCTTGGC
CGCGAGCTTGACCGTGGCCTCATTGCGGGGGTCGTACCACCCCGAGCCCTTCTCGAAGATGTCAGCCCAG
GCCTCAATAGCGACCAGGAATAACCTCATCGCCTTCTGCTGTAGGGTTCGATGGGTCCGGGTCGTCAATT
GCTCGGCAAACTCCTTCATGTCGCTCTCGTTGGCCTTGTTCACGAACTCGTCTACAAGCTCGGCCAATTC
AGTGCCGGATAGGTCTCGACCATGGACAGTGACGGCCAGGCGATTCTCTCCATGGAGATAGATGACTTTG
CTACTCACGGGTATATCCCACTTTCAGGTAGGCGTCGACGAATTGTTTGAGGAGGGCCTCGGCGGGGACT
GCAACCGCGTCCCGCATCTTGCCAAACTTCTTCCAACCGTAGCTGTGCCGGCGGCCATCGGACGAGAACC
GGATGTCGCGCTTCCGGAGGATAGAACCATCGCTCATCAGCGCGACCGTGGTTCGACTCCAGTTCGTGAG
GTCGTCGGTGGGGTCCTCGCGGACTTTGCTCAATCTGACCAACTCCGTTCTGCCCCGCGCGTTCAACTTT
GCCATTTGGCTCTCCAGGCGTTTGTGGTAGACTCTTTATCCAACGTGGAATATTTTTTGTCAATAGGCCC
TCCGCGGCACCGTATATTCTACTGTGAGTGTACCTGCGCTGAGGTCAAGAAATTTGCTGACGGTCAGGGC
ATACCTCACTTCTACCCACTTGACAAAACCCGCGAGGCCATGAAGAAGTTCCGTTTTTTCAAGGACATCA
GTCATCGACATTTTGCCGACAACAATCATTACCGCCCGGACTGTAAGTGTCCTCTGTTCTGGGCTGTGCA
CATCGGCGGAAAACACGTGATGAGTTTCAAGGAAGATAAAGGCGTCCAGTTGCTCTCTGACACAATCTCC
GCTTCGCCCGGGAGTCAATCTATCCTTTAGGGAGCGTGAATGTTTCTCGACCTGACAGAGCACTTGAAAG
AGCTACGCGAGACTGCGGCTCTGATTTTGCCCCGGGTTGAAAAGATTCTTGCCGTCCGGCGGAATCTCAG
AGCCTTCAAAGACCATCTGGGAGTGGTTCGCTACTGCAGCTCTGACGTCAATGCGGTCGTGGACACCGTG
GAGATAACTCACAGGACCGATGAAGAAGACGGGGTCCTGGAAATTCTACCGTCGGTTCTGGACGAGGGAA
TGCACATCTACTCGGACCCGCCAATTTTCATCCTCGGGTATCGGAATCCGAAAGGCTTTGGAGAAGTTCC
GCTGCATGATTGGCGGGACATTCTCAATGACAATAATATTTCTGATGCCGTCATCCGGAAGGTCCGGTTG
TATTTCAAGAAGCACGCGGCCGTGAACTACGACCAAGTCTCGGAAGAGCCAAAACCGGTTGAGGTAAAAC
CGTAGACTGTGGTAAACTCCTAGCTTAGGAGACTATCATGGCCACTGCAGAAGAACGACTCGATGCTTTT
CGTCGCGATGCCATGAAGGCATTGTTGGAGAAGAACGCAGGTCCTTTGCTTTTTAATGGTATCCTTTGTG
AGGATGCTCGCTGGGAAGAGTATAGCGTCAACACGAAAAAAGTCATTCAGCGCTTGGCGGAAATTGCCGA
GACCGTGGCTCAAGAACAATTGAAGGCTTCTTACCGTGGGTGATATTGAAGCCAAAATCCGTTGGGACCA
AGACGCCAACGCTTGTTCGAAGATTCCGCAAAGGACCTGGGAGCAAAAGAAAATCCCATTCAATGAGTGG
ATAAACAAGATAGATATTTACTTGGACCGGGATGTCAGGTTGTATCCGAACTATTGGGCAGAAATCACCA
GGCGCGCAAATGCTGAAGCGTTGCCCCTGCGCGAGCAAGAATTGGACCATTACAAGGAAGAGCGTATACC
TTCGACTTGGGACTACGCCACGACTCGGACTCGGCAAGTTCCGGTGATGAAGACTGTGGTTTATATGCCG
GCAAAGGCTATCCGTCGAATGCGCGCCAAGTATCAATTGGAGAATCCTCCACGCCCGAAGTATGGTCCGA
AGATTGATTTCTGGATTCAGGATGAACTCCGTGACCTTGTCAAAGAGCACGGTGACCACTGCAATAACAA
CTGGCGCTGGGCGGACAAAAAGAAAAATGGGGAAGTCCGGAGGTATAAGCGCGCCCGGGACAGCGGCTGC
TGCGGTTCGTACGACACCGAGGTCGAGTACAAGCCCATCTTTGGGAAGCCTCGAACCTTTCTGCTAGGGT
TCAACTATGGACACTAAAGAAATTCGTGTCTGTGCTCGATGTAAACATGAAATTCAAGGCAACGACATTC
ACCTGGCGTTGCCAGACGGCTTCAAACGTCTCTGTGCGATTGTAACCAATCTTCTGGGGACTGAAAAATG
ACCACGCGCCGGAGTGCAACTGGAATTGACCTGGAAAAGCTCAAATCAGACCCCGGCACCGAGGTCTTCC
ACAAGAAATGTGACCAGCGCGTTTTCTACGACCCGGTCACGGACTATTTTGACTGTACCAACAACCACGG
GGTCCACAACGCCAAGTCTCCGTGCCCACGTTGGAAGGGGTATATCTGCGACGAGCATCAGTGGAATCAG
CGTGTCCTTATAACCGGGCAGCCAACTTTGGGCTGGAAGGCGTATTTGGCCGAATATTTTTACGTCAACG
CTCCCGACTTGGAAATGGTCTGGAAGCTGTACTTTGACGAGAAGCTTGGCTGCACGATGTCCAGGGAAAT
GACACCCGAGGAACTCCAAGAATATTATCACCGAGTCTCGCCTTGGTCCACGGCCGGCCGCAGGTTGTGA
TATACTACGCGCATGTTTGGAAAGTACGACTGCATCGAAGACCCGGAGATTGAAATGGAACAGCAAGAAG
CGAAGAAACTGGATTTTGACGAAGTGCAGGATTTCGTGGCGCGAGCCCAACAGCAAGGCTATCCGCTGGA
TTTTACCGGTGACATTGCGGAGGGTTCGCCAGCTTGGGTTAGGCTCCAAATTGCCAATCTTGAAGGAATG
GCAGCAAAAGGCCCTCTCAGTGATATTGATGCTCAGTACCTTGTCAGTCTTCGCGATGCTCTTGGCCGAG
GTAATGTTCAGGAGTTTGTTTTCGTTGAGAATCTACTCCGAGAGAAACTTGGCAAAAACTACGCCAAGTT
TGTGCGCCGACGTGGCAAGCACTCTGAAGAGCTGAAGCGCCTGGAAGCCATTAACGCAGAACTTCAGAAA
GAGGTTGAGCTTGCGGCTCAGCTTCGTGGTGGGGCCTATCCCAGGTTAAATCACATGACCACGGAAATCG
ATGAAGTTAGCGGGGGGTCGGTTGATGTTCCTAATACACTCGCTGCTGCTTTTGAGGGCTATTCGGCCCA
GGCCCGCATTGACCCAGGAACGTATATCGTCGATGTCGACAAGAATCACAGGCTTACCAGCTTCAAAGTT
GAGCCCAAGACCTCGGAACAGACTGCGACTTCGCTCGGTGGTAAGATTATTCCGGTCAGTTTTTGGACTC
GGGTTTACAATTGGTTTTTCCTCTTGGGCCGCTATCGTTTCGGGGGCTCCTTCCGCAATCGTGAGTAGAC
AATGGCCATTGAAGCCAAAGTTCTTGCCGACAGCATCGCCAATGGCCATCGGCTGACGACCTTTCAGCTG
AAGTTTCCGCGTTTCATCTTGGCTGAGTTCAACACTCATCGGGCCTTGAGCCGGAATGCAAGTTCCAGCC
GGGCCATCCCGGTCAAGAAGGTACTGCAGATGGTCAGAGAAGACCCCGCAATGCCGGTGTTCTGGGGCAA
GAATCAACCGGGCATGTTGGCTGAGGAAGAGATTTCCGGCGGAGTCAAAGATATTGCCATCAGGCGTTGG
CTTCGGTTCCGGGACGATGCTGTCCACGAGGCAGAATGGTTCGACTACAATGGAATCCATAAGCAACTCA
GTAACAGATTAGTCGAGTTATGGATGAACGCGCATGTTGTCTGTACAGGCACTGAATGGGAAAACTTTTA
CGCTCTGCGAACAGACAAAATGGCCCAACCGGAAATGAAGGTGCTGGCTGATACTATGCTCGAAGCCCAC
AATGCCAGCACCCCAGTCTCTCGCGAACCCTCCTGGGCCGATGAAGAAATTAACTGGCATCTTCCGTATA
TCAGCGAGGAAGACCGTCGTATTCTCCTGTTCCCGAATGCCATGAAAGTTAGTGTAGCCCGATGCGCCCG
AGTTTCGCTTGTAAACCACGACGGGACAACCCATAATCTGGGTAGAGATATAGAGCTTCATGACCAGCTG
AAAAACAATGGCCACGTCTCGCCGTTCGAACACCAAGCCAGGCCCGCGATAGATGATGAGACTGGCTCTG
GCAACTTCCGGGGTTGGATGCAGTACCGGTATTTCCTTCCCAACGAAAACCGGTCCTTCGAAGGACTTCG
GAGGATATCATGAGGGGAACAATCAGAGACGCGTTGGTCCAGGACCTGATGACCATGGACCGCCGGGAAA
CGGTCCGGGAACTCGACACTTTCCTGGTGGACCTGTACAAGGCCTTGGCAGACTACGACCTGAACAAAGG
CGATGCGCATTATCTCAGTGTCACCCCCGAGCTTCAATACCTTGAGGAAGTGGCAATCTTGAGTCGAGAG
CGGTTCCTGAAGATTGGTCGACCGCCCGCCCCTCCTCTGCCGGCTGCAGGTGGCAAATGACCGACGACAT
CAAAAAGAAACTGGCCGAGATTGCCGAGAAGATGAAGACCGCGACTCCGGCGCAGAAGAAGGTCCTCAGC
AAAGAGCTAGATAAGCTCTTGAACACCCGGGCCGAGGAGTCTCCTGAGGACTTTTACCCTGAACCTCAAT
ACATCGGATACGATGATGAATTCTTCGAAGATGAGAAAGACTCCGAAGATGACATCCTGGATTACTAAAT
GGACACTGAAATCAAAGCCAAGTGCGAGCATCAACTGCTGGTTATCCAGGACATGCGTCGGGCTCAGTCG
GTAGCTGACAACGACTATTTCAAAGTCCTGGTCTGTTTGAGCCACGAATATCTCAAAGGCGATGATGTCA
ACATGTGCCTCTCCCTTTTGAATCAATGCGCGCCCGCATACTTCAAGGACGTCCAGCCGCAGCAGATGCG
CGAAGACCCCATGTATTGTGGCCTGGTCATTCTTCTGGCAGAGCTAATTCAGAAGAAGGGTTTGGTAGAA
TATGTACAGGGCGGTTTGATTCCAACCCAGGCTCCGGGGCTAGCATGAGCGAAAATACCGAGAACATCGA
ATCCGTATCTGACGAAGTCGTAGCTATTGAGAAGGTCTTCACTCAGGAAGAAACTAAGCTTTTTAGAACC
AAGGCTCTTCTCTTTCAGTTGACCGGCGAAGCCCTGAGGGCTAAGGTCGAGCATGCTCCGTCGGTACCGG
TCTTTTCTGGGGAGAAGCTAATCGGGTATGCCAGTACCTGGCAAGACGGCCCGAGAGTGAGCGCCGAATT
GGTCATCGACTACTCGACTCCTGAGCGTCTGGAAATCGAGAACGGTGGAGCCCTCTACGCTGCCCCTCAG
GTCGAGTTCTACCAGATGGTCGAGACCTCGCCGTATTCCATGCAGTGGATTCCCACAGTCATCAGGGTCC
TTCAAATCAAGATTGTCAACAAGAAGCTTTTCGAAGGTATGGAGCCCATCGGGAAGATTTTATGAAACCC
GTTCCCGGATGGTGTTTTTTGTCTGGAACTACTATCTGGGTTGAACCAGCTGAGGACAAATCAATGTTGA
TGACTTTGGAAGAGTTTTTGAAGAAGTTCCCTGAAGTGAAAAGCGCCCGGGGACTTGACCTAAACAGCCT
ACAAGGTCTCATGTCAACCACAGAGCGCGAGCAAGAAATCGGACGGCAGGTTCTTAGGAATCTGAAGCAA
AAAGCTGATGTATGAACAGGCAGGAAATTTGGTATCCCCACTGGGTTTTCGTGGTCGGAGGTCGAGCGAT
GGTCTGGAAATTTGGTGACGAGCACATAGCGAGTTACCGAGAGCATCTCCCCGACGGTAATTTTCGTCAG
TCTGGTCGTTGGGCCAAGGCCCGAACCGCAGAAGAGGCAGCCGACACGGTCAATGACCTATACTTCCGGT
ACGAGTTGTTGCCTTTTATAGGATATACTTGCGAGACGTGCGGAGGCTCCTACGACGCCCAGGGGCTGGA
TAGCATCTTGATTGTCGGGGTGAAATCTTGTGATGCCTGCATGAACGTTTTGTTGAGTTTGGGGCTCGAC
ACTCTGGGTAAGCTCAAGCACTTTGTACAGATGTTCAAACACGCTTGGGAAGGACAGGACATCTTTGACT
GAACACGACGTAGACGACGGACACTGCAGCTGCGGGGCCACCCATGACCTCTTTGCTGACCAGGCTTACC
TTGAGAGAATCAGGACCTTGGAAGGCAAAACCCACCCCGGGCCGTGGATTGATGAATACAGTTACAGAAT
GCGTTTCCCAGATGGGATGCTGATTGCTGAGTTTAAGCACGTTGAGGATTGGCCAGTCAAGCCCAGCGGT
GCTGACGTTGCATTCCTGGCCCAGAGTCGCGAGACCGTGCCTTGGCTCCTGAATCTGGTCGACCGGACTC
AAAGCTATGTCCGGGCACTCAGGGCAGAGATTCAGGCCCTCCGAGCCGGGGACCATTGATTGCCGGAAGA
GTGAGATGAACAACAAGGTCTACCATACCGTTGGCTATTGGTTGTCCGTAACCATCGTGGTCGTAAACGT
TTTCATGCTGACCGTCGTATCCAGGGTCCCCAGGCTCCGGCCATTGGGCATGATTTTTATTCTTTCTGCC
TTGTCTGGATTCATCGGCGCCCTCAGCCATTGGCATAAGTCGAATCGCAAGAAGTAGCCCTTGGCGGAAG
TTTATCAAGGCGGTCCTTGCAAGCGCGGGCATTCTGGGCTCCGGTATAAGAGCACTCGGAACTGCATAAC
TTGCGCTATCGGTCGCACGACCGACTGGCGTCAGCGAAACCCTGACCTTGTAAGCAAGTACATGAAGCAT
CCGAATAGAGCCCTATGGCACGCGGCTAAATTTCGTGCAAAGCAGCGAGGCTTGGAATTTGATATTCTTC
CAACAGAAATTGTCGTTCCTGAATTTTGTCCAGTATTTCAAATCAAACTGGGGAAGATTACCGGCAGACT
TCGAAATGACACCCCATCACTTGACCGCGTTGACAATTCCCTCGGCTATGTGCACGGTAATGTTCGTGTT
ATTTCTTGGCGAGCTAATCAGGCCAAGAGCAATTTGTCTGATGAAGAGCTTATTGCTCTTGGCCTTGATG
CTTTTACCAGGCTGGAGGGGCACTAAGCGACAATCTTACTCCTGTAGAGGAGAAGCTCATGCTGCTCAGT
GCCCGACCCCTAAAGAATGTTGCCAGCGCCAATGTATTCGAATACGCCAATACCTTCGAATGGACCTCCG
GGGACACGGTAACCGTCTTTTTTCAGCTAATTGACGCCCAGCTGGACCGCCCAGAGGATGGCTTCGTGCC
CCCCGGCCGGCGGTTTATGCCCGCGGTTGGCTCGACACTGACCGTTACCCTTCAGACCCTCGACCAGCTG
AAACAGATTGCAGGCCGGGTCGCGACCCAGCCGTTTCCCCTGGACCCCAGTATTTGGTCTTTCAACGTTC
TTTCCACGGACCTCTGTACCGGGACCGCCAACCTTCGACTCAGTCTGAACCAAGGCGGTATCATCACGCA
GGGCGTTCTGAAGAATGCCTTCAGGGTTCAGTCAACGACCACAATCTAAGGTGACCAATGGCCCAGGACT
ACTCAGGCAGTAAAGTTGGTCCGGGAGCAACCTTTCCTGAGGTTGCCCTCGACACAGCCAGGGTCCGCCT
GGAGCCTATGCTCAAACCCGAGCAGCTCCGGGAACGGTTTCTCTTTGGTATCCCATTGGTGTCCAGAATC
AAGGACCCCATCACCGGCAAGTTCCAAGTCTTCACGGAAGAAATGCTCTCGGACATCATTGACGGTGCCG
TGGAAACTGCGGAACAGGAAACCAAGATTGACATCTTCCCGGTAAAGCGCCGGGAGAAGCATCCTTTTGA
CCGCAACCACTACGAGAGCTTTGGCTACTTCCAGGTGGAGCACAGGCCCATCACCAGCATTGACAAGCTC
AGCGTCACGCCCTCGAATGCCATCGACATCTTCACCGTGCCCCAGGAATGGATTGAGGCCGCATACCTTA
TCCGTGGCCAGGTGAACATCGTCCCGTTGACCATCAGCTTTCTGAACGGAGGTTTCGTCCCGACCCAGGG
GGCCGGTGGCGCCGCGTTCCTGTCTCTCTTGGGTAACAAGGCCTGGATTCCTGCCTACTGGCAATTCGAA
TACACGAGTGGCTACAAGGACGGCAATGTGCCCCGCATCGTCAATGAATTGATTGGCTCCATCGCGGCCA
TCGAAGTACTCAGCCAGCTGGCAGCTACGTTTAGGGTCACCAGCCATTCGCTGGGAATCGACGCCATGAG
TCAGTCGGTGTCCGGGCCAGGGCCGCAGATGTTTGTGGTCCGTATCAAGGAACTCGAAGAAAAGAAGACC
CGCATCGTCAAAAAGCTCAAAGCCGCCTACGGTCTCAAGATTTTTTCCTCGCACGTGTAATCATGAAACT
GGGCAAGTCTCAACGCGAGAAGGCCCTCGTCGTAGCCTCGGTGGCCTGCTTCAACCCCGATGGCTTGCTC
CTGCTCGGCAAGCGCGACGATACCGGCAAATGGGTTCTGCCGGGCGGCCATGCTACGCTCAAGGAAGAGA
ACGAAGAAGACCATCGCCGGACCGCGGTCCGGGAACTTTACGAGGAAGCTGGCCTCAAGCCCAAGACCTT
GGAATATCTCGGTCAAGATACTGTCCATAAGGGCGGACATGACATCGTCGTGCACTGTTACCGAGCCGAT
GTTGATGGAGAGCCTACTGGCAAGCATGACCCCGACGAAGAGTGCTCTCACTGGGAATGGGTAGACGCCA
GCGACGGCATCCCGGAGAAGTACGACCTCCGAGACCGGCCTAATTGCACCCTGGTCAGGCTCGGCATCGA
GGCCAGCCTCAGCAAGGCCCAAAAGAATTGGCGGTCCCGGGAAGGCATCACCATCCCGACGGCTGATAAT
CCGGAGCGTAGGCACTGGAACGATGCCTTCGAACAACACCTGAAGGAAGTTTTTGGCAGCCAGCGAGGCC
AGGACCTCCAGCCGATAAAGGTCCCCGTTGAACAACTCCAGGGCATGAACATGCCCGTGAACCAGGACCG
GCTCCGACTCTACCGTCGCATGGCCGCTGCCGGCGAACAACTCCCGCCCATCGTCGTCCGACGTTCGGGG
AAGGGCTTTAACGTCATCGACGGCAACCATCGTCTGGCAGCCGCCCAGGCCCGGGGTGTCACGCACCTGA
ATGCGTACGAAATTCTGGACCCAGTGAAGAAGGCCTTGAAGGACATTCCTGTCGGGCCACGAGTTAAATT
TCAACCAGAAGAAGTCCAGCAATGGCGCTCGTTGACTGGTGGTTCGAATCCATGGAAATTGGACCAAGGT
TTGCTCCAGGGCGCCGTCCATGACTATAGCCATGTCCTTAAGCCAGAGCATCGACAAGCCGGCTATCGGC
TCAGGGTTTACCACGCCCCGCGAGTCTCGCACCCTGACTTGAAAGGAAGATTCCCTGGACACAGGCTAGA
AGCTAAGTTGTTCCACGGTGACCAATACGCAGGCGGTATTCAAGCCCTCGTCGGTCACGAAGACCCGGTA
GACCCGGGTGTAATTGACATCGGTCATTCTCGGCTGAGAGACGAGCATCGGGGCAAGGGCCTCGGCCTGG
CTCTCTACGAGGCTCTCCTGGCCCATGGGAAAAATAAATTAGGTGCCTCGCACGTCAGCGGAGATGCTCA
TAGTACCCTGGCGTCTAGAGTCCATCAGAAGCTGAGCGAAAGACACGGAATGGGGTACGAACCCGAAGAG
AAAATGGGGCCATCAGAATCAAAGCCTACTGCTGCCGAATTTCAGCGCCTAGGAATTGAGCCAAAGTCCC
AATACAATTATGCCGCAGAAGCCTTCGATGAGCGTTTTGCCCCGTATCAATACGCTCTGAAACAGGAAGT
GGCTCCGACCGATATCGGCCTGGAGGCCAGGGGCTACCAATTCGGAATTCATCACCTGAAGGACCGAACC
GGGCAAGTCCATACCACGACCGTCTCAGTGACTCATCCTGATGAATATAAGCGGTCGGGCGACGACAAAG
TTGGTGCCGTAGATTTCGAACATACGCCAGACGAGCATCTTGTTGCCAGCCAGGTTTGGGTTCATGAGCG
TCATCAACGACAGGGTATTGCCAGGCGAATGTATCAGCTTGCAACTGAAGCAGCAAACAAGCCAATTAGG
CCATCTTCTCTGCGGACCCAGGCGGGTGCCAATTTTTGGCTTGGTAAGGATGAACTAGATTTTAATAAAA
AAGAAAATGCCGAACCTGGACACTCGGACGAGGATGATGGTATACTACCCTCTTTTCAGGAGCGTGATTC
ATTGGTTCTTGAGAAGGCACTCTGGCCGAGTTTGTTGACAGCCGCTACTCTAGCAACATCTCCGGTCCAG
GCGCAAGTCCCAGGTGCAGAAATCCAACCCCAGGCACAGCAGGTCCAGCAAGTAGAGCAGAAATGGACTC
CGCATGGCCTGGACCGGGAATTGAAACCTATCGCTCACCTGGAATCTGGTTTCGGCCGAAACACGAACCA
TGAGCCACATTCTGGGGGTCCGTATCATACGGCCTATGGAGCCCTGGGCCTGAAACCGGTCACCGCTCAC
GAAACCTATAAGCACAGTCCGCGGTTGCAGAAGCTTTTCCCGGGTCTCGACTCTCCGGAGAAAGTCATCG
AGAAGATGAAGGACCCACAATTTTACAACATTGTGGCCAGCGGACATTGGCGCTACCTCAAGAGAGTACT
CGGTGACCCTCTGAAAGCCGCCTATGGTTGGCGTTGGGGTCTGGGTGCTGCTCAGCACGCTGACGACTAT
CAAATCAAGACCGAGCCCTATGTGCAGAAGTACGGCCTGATGATGGCTGCCAAGCTCGGTCAAGCGGTTA
TCAGCCACCTGATGGAAAAGACCGAGCTTACGAAGTCTGAGCAGGACCATCTGATGACCCTTCTGGACCA
TGATGACCGTCTCGAACGACGCCTGGCCCTCAAGCACAAGAGCATAAAGCCGTTCCACTTGCGCCACGCT
CTTCATGATGAAGACCCAGAGATTCGAGCCCTGGCTGCTGCTCACCCGGCGATGACCGATGAACTTCTGA
CCGAGTCCTTGTATCACGACGACCCGATGGTCCGTGAGACTCTGGCTCGTCGACCGGACCTGCAGGCTCA
TCACCTGGACGTTCTGCTCTGGGACCCAGCGACTCAGGCCTTGGCCAGCCGGCATCCGGCTCTGACCGAG
GAACAGCGACAGAAGCTTGTCGAGCATCCCCAGACCCCGGCCGGACTCCGAGAAGAAGTGCTGCGGAAGA
ACATCGGCTTCCTTCTCTATCCCAATTTTGGTCTCAAGCAAGTTCCCACGCAGCCCATGATTTTGGGAGA
TAGAAAGCATCGCGAAAATCGATATCTGCTGCAAGCAACAAGGCTTACCGGGAAGAAGGCTCCTGCAGCT
GCTCAGGTCAAAGCTTATCTTCGGGCTGCCAGAACCGGTGGTTCGATGCTTTACAACACGATGCCCGATG
CGCCGACTCCTAGCCATTGGCGGACCATGGGTGGTTTTGTCAACCCTGAGACGAATTTGAATTTACACGG
TAATGTCGGTCACGAATCTCAACACAGCGTCTACGGACAGCTTTCTCAGAACATTGGCCAAAAGGGAATG
CGGGAAGTAGTTGACCGGACCATTGGTTCCTTGGATGAAAAGCATCGCCAGGCCCTGGATAAAATCATGG
CCACAAAGCGCTATGCGTATACCCCGGAGCAAGCGCCCGAGGAAAACCTGGCCTACGTCCATAACTACCT
TCAGGACCCGGTGATGCGGGCGGGGGTTCATCGGCATCATGGCCTGAATGAGCAAGAAGGTCGGGAGTTG
GTACAAGACGTCCGTCGGGCCTGGCAGCAGATGCAACGGTACGCCCAGACTCTGAAGCCCAAAGATATCG
GGCCTCACATCTGGGCCGACCCCAAGCTCAACAAGACCGAAGAGCTTCGCGACTGGGCCAAGCATCACGG
TGCCGACCTGACCAAGCGCAGCGAGGTCCTGCTTCGAGACCCTTCGCGTGGCAAGCCCGAAGAGAAGGAA
GACCTTGCCCAGGACCTGATGGGATTCAGCGAACATGCTGACGCCGTCATGGCCGCAGCAAAATTCCTAT
CCGGAGGCAAAGAAATCAACGAGGAAGAATTCCGTCGTTATCTCTGGGTTCACGACAACGATATCGAGGC
CGCTGCTCTGGCAGCCTATGGCTTGGAAATCAACGAAGCCAACCTGAAGGCTCTGAAGGGTTTGCTGGAG
ATTCGTGACCTCGGGAAGAAGGAAAAGATTTGGGACTACGACCCGCACGTGGTCGCCGCGGTCCCTGAAG
GCGAGAAAACGGCCCGTGAGGTTGAAGCAGCTCTCCGTGCCGGCAACGTGAAGCAACTTGAACTCAAGGG
CAAGCACAGTAAAGGCGCCCTTATGGTTTGGGCTCCACATGGTGGCGATACCTATCTTCTGAAGCCCGGG
TCCGGTAAGCCGAGTCCGGCAAAGGGGGTCAAGGAAGAACGCGCCAGCCAGTCCCAGCGCGAGGCAGCAT
TCGCCCACGTGGCCCGGAATTGGGACCTGGAACAGTATCTTCCCAGTGCCGACCTGATTATCGTCGAAGA
CAAAAAGGACGGCCAGAAGGTAATCAAAGAATACGCAGCCATCAAATTCCTGGGCATCGGCTGGAAAAAT
CTTGACAAGACCCGGAGTAAGACCCCGAACCTGGGTCGCATGGCCATGACCAAGTACCTCCGGAACGGGA
GTCTGCACAAGTGGGCTGTTCTCGACTGGGTGCTCGGGAATCCGGACCGCCACAGCCAGAATCTGATGAT
TTCTAACGAGGAAATGGGTAGCCGGTTGATGCTCATTGACCACGGCTCCGCGTTTGCCGGACAGAGCTTC
GACCCCGTCCACGACGAGAGTAGCTTCACACCCTATTACCTTCGGATTTGGAATTCGGACTCACGTAAGA
ATTTCAACCTCCTGAATCCAGAAGAGCGTTTCAAGGTCATGCCCCGGACCAATCACTTCAGCGAAGACCT
CCTGAGGGTTTGGTTGCAGGGTATCAACGAGCATGAACTGGAATCAACACTGCTGCGCTATGGCCTGAAC
CCCGATGCTGAAGTTGGGCGCCTGCAGTTGGTCAAGACCTTGGCTCTCTCAATGCCGGTTGATGAAGCCA
TCAATCAGATTTGGTCCGGGATGTACGGTGACCCGACTCACCAGGCCACGGCAGAGGAATTGACCGGACA
AGCCGAACCGGTGGAGAACTTGGTTCGCTAGTAGCCGTCGTCTGGACCCAAGTCGCCAGTGAATACACGG
CACTTGAGGCAAGCCGGCATTTCGCCCTCGTACGGGTCAAACTTGGTTGCTTCGATTATCTGAACCTTGG
TTACCGGCTTCGGGTTGCACTTGCAATCCCAGGGTTCGTTCCGGGTGTTGTCTCGAAACTCCGCTCGGTC
CTTGAAAATCTCCGGATGCCAGGTATCCGAGACGTGCGCGTAGACTCCGAAGCCAACCAACTGACCTTCG
TGGAAGACGTTAAAGTAAGTCCGACTCATGGTCGTGGGTGCGGCTTTACGAACTGGCATTTGCCGTTGTG
ATTTTCGTCCAGGCTGCAGACCAGAGCGTTCCACTGACCGCAGTACTCGCAGTTCTTGGTCTGCAGGCAG
GAACCGACAGCATGACCATACTCATCGTAGACGGCCAGCTTGTGACCCTGGTGATTGGCGAAGAATTGGA
GCTTGTTGCGGTCTATTTCGAGGATTTCCCGGCCGTCATCGTCTATCTTGGCAAGCGCAGCTAGGGTATC
GGCGTTCTTAATCAGGTCCTGAAGCCCCGGGACATCGTAGTAAGAGGAGTCGTGATTGTTGATGTACCGG
AAGGAGCCATCTTCCAGGTCGCAGGTCAGGCAACGGATATCGTATTTTGTGCTCACTTGGGAAAGTCTTT
CGTCTTGAGTTTGGTTATGAGACGATGCCCCTTCTTATCGAAGAGAGTCTCTAATGGACGCCCCACCAAC
CCCTCTGCCATTTGCTTTGAATCGACGGCGCACTTCGACTTGAAGCCGTTCCAGACCATCACGGTCGCAT
CTTCCAGCGTCATCTCACCAAACGATGGCACGACGTCCAGACCCAGCTTTGCCGCAACATCGCAAACGTT
TTCGTAGTTGAGCCACCACTTGCCGTCCACGAGCACGTCAAAGACAATCAGCTTCTTGGTAGTTGAGTAC
CCGCCACCTTTTTGAATTCCTGCTCCGTATCCTTCGCCGTAAATGACTACGTCGATATCCTTGAGTCCGG
TGTACTCAAAGCCTCCACCTTCGCGGTCCCATTCGTCTGGAGGAAATGCAACTCGGACTTTTTCTGGCGT
CACATTCTCGTAGAGCCACTTTACGAGGTCTGCGTGTATCTGTGCGTTGTCAGTCTTGCCGCCGAAGCTC
AGCTTTCCATCTTTCCAGATGCAACGGATATTGGTACCGTCTATCTTCTCGGTCCAATGCCACGTTTTTA
GCAACGAATAGGTTCGGTTCTTCAGCTCGCCCACACGAACCTTGAACGTCTTTTCATCCCGTTCGTAAAG
CGTTTCTATCTTGTGATACTCGCTCATTTGCGCTCCGAACCTTGTTGTTTCATTTTGCCCTACTATGGGC
TCGGTGATACTTGCGGTTCTTTTCCCGGGCCTGCTCTCGATGCGAATAGCACCACACGGTTCTATCAACC
GTTGGCGAGACGACACCTATCGGGCACATGACGCAGAGACCGTCGCGCTTGCGGGCGTGGTACTTGTTGT
AACTCCACTCCCAACAATATTTCCGATTTTTGATAGTATGAGGCATGCACCGCTGTTGACCGGGGATATG
TCTTTGGTCACAGCTGTGGCAGAGACCTTGGTGATAGCGGCTCTTGGACCACCGGCGCCAGCGGAATCTT
GCCTTGAGCAAGTGCTTGCTGCAGATGCTATAGCCGTTCAGCTTGTCTGCGGAACACTGCGGACACTTCA
CTTTGGCTTTGAAGGCCTTGATGAAAATAGGACTCATGATGCAATCTTCCTTCCCGGGACATCTTCTCCG
CTGTGCGCGCCGAGGATATCTACCCAACTAGGGCTTATGATTTCTCCACCCAGGCGAGCCGGCGTGCTGT
GCACGAAAACGTCAACGCGGATGTCGTCGTGAACGATGTCGACGATGTAGACCTTTTTGTCATTCAAGGT
CTCTGGGATTCGGGCAATCCGCTCTTTCAATTCTCCGACGGTCATAGAGTCAATCCACCTTGTATTCTTC
GTCCGGACCCAGGCCTAGGTACTCACGCCAGTAGACCCAGCGGTCTTCTTTAATGAAACCCCAGTGACGG
AAATGCGGTCCGGTAATAACCAAGGTCCAAGCCGGGGTTGGTGGACCAGACACAAAGGAACCGTTGGCGT
CCCAACCGTAGTCCTTCGAGAACAGAATCACCCGATGAATGTGGCTAGCTGGTCTGCGGACAATCTCTCC
CGGAAAGACCGGGGTGCCTTCCTTCTGGTACCGATTACCTGGACCGCCGTCAACGCTTGGGGGCACGAAG
CCCCATTCTTGGTCAAAGTAGCCGCCGCGGAGGATGATGCTGGTGAAATCGAACGGATGGTCGTGCGGGT
CCGGGTCGTCGTCGCTGCGGAGAATGTGATGCAGGTAGATACTGTGGCCGGAACTGGTATTAAAGTGGAA
TCTCTTTTCCGGACTGACTGCCAAAGCGTGGCGGTTGCGCCAGAGGAAGAAGCGCCGCAGGTAGACAACC
TTCTCCCCGTTCACGACTTTGGTGATTTCGAAGTACGGGAGCAGGGCCATCAGCACCCGCTCTATTCCAA
GCTGGAGAATGAGGATGGTCAGGAAGGCCGCCACCCCCACGAGACTAAGAATTATCCAGAGCAGAATCAT
GGTTCATTCACATTTCGGACAGAAGTTGGCGTCGCCGCCCAAGAGGCCAACGTATATTTTGGTTGGACCA
CCGCAGACCGTGCAAACCTTGGATTTGGCGTTTGCCGGGATGACTTTTTTGGCAGGGGCTGAAGTCGACG
GTAGGGTGGATGATGCTGCTGGAGCACTGCTGTAGAGTCGGCCCGCGCCGCCGGGGAGCGGCGGCAATAC
ATTCTGGGTTCCTTGGAACTCAGTGATAGCAAAGACCGCGTCGACATCGTACTTGTACTTTTTGATTTCC
GACCAGGTATTGTTTTTTAGGATGCGGTATTGGAGTTCAACTTGGGCGTTGGTCAAGCCAGGATTTCCGG
GCAGAAGAGTCAACGAGACAATATAGAGAACCTCGTTCCTCTTGTTGGTGTAATAGTACCCGGTCTTGAT
GTCTTTGGCTGTCAGCGTGGCCATTTTAGTGTCCAGGCTTCAGCAAGAAGCTTGCCAACTTGTCCACCAG
ATTCTCGTTCTTGGTAACCAGGAATTCGATGCGTTCCCGGAGTTTTTTATTCTCTTCCAAGGAGGCTTCG
TACCTGGCCTTGTAGCTGTTCCCGACCTTTGCTTTGATGGGGCGATTGGGAATCCGATATGCCGTGTTCT
TGGCGTTGGTCTCGGCATTGAGGACTTGGTCGCTGTCGTCCAGCCGACCAGCCTTGGCTAATTCACTCAG
GGCACGGTAGATGGGCTGGGCTCGGCGCTTGCCCTCGGTGACGCTGACTAGGTCGCTGCCATAGAAGTAG
ACGATAACATCTTCTGCAGTCCCGCAACCGCCCATCCGATGAAGGGCCTCGTAGACGTCATCGTTGCTGA
CGCTGAACGGATTCTTGGTCGCGTAGGTGGTTTTCGAAGCATCGGTCATGCTTTCCTCAATGGCTGGATG
CGGTGGTCACAGTTTTGGTATGGGCTCAGACCAATGCTGTTGATGAGAACCTTGGTAAGAACATTGCCGG
TCTTGCCAAAGGTGCGTCCACCAATGGCCGGGGTCCACGTTCCCTCGGGGAGGTCTCCATCGATATCGAT
TTCAGCGTCGACACCGCCTTCGACTTTCTTCAGGGTCGCGGAACCGATTTTCTTCTGGGGGTCGAAACCC
AGCGTGACCCATACTGGGCCATCTTCCAATTCCACTCCCGCGGGGTCGAAGGTTTCGCCCTGGCTGTCGG
GCACTTCATCAAGGTTTAGGACTCGGACTGTGAATTTCATGTGATGGGCTTCTCCCCTTTGGCGATGCGG
TATCGGTCAGTCATGGCCTTGGCGTCCTTGAGGTCTTTTCCGGTGCGGCTGCGCAACATCCGGATAGCGT
CGATGACCCGACCATCGTCGACAAGCCCCCGTTCGACCTCACTGAGGGTATAATCGCAGCGGGCTACCAT
GGCCATGATTCGATTCCGGGCCTCGGCAAGAAAGGTCACATCTTCGGGGCTACCTTCGAACGCGGCCCAG
CCCAAGGTATCGATAACCAAGTCGCGGAGCTTCAGTACCGACTCTTCGTATTTTTCTCGTGTCTCGCTCA
TGTGTTCATCCTCAGGTAATCTCGCACGGCCTCGGCGCCTTCGGTCTTGACTTGTCCCTGGCGGAAAACT
TCTTCATCAGCTCTGCGAGCATACTCCGGTATGATGCGGGTGTCAACCGGAGTCAGTGGCTTGGGGGCAT
GAGCTAGGACCAGGTCCCGGAGTTTTACCCAGGCGGTATCTTCCGCGGTCACAGCTGATTCATACGCCCG
CGAGCCTCCGAATCGATAGAGGATTTGAGCCTCGATGAGAAGGTCTCGGATGGAATCCAATTCCTTGAGT
GCGGCGCCGGTTGGAGTCATGACAGACCAGCCTGCAACTTGTTCAGGAACGCCTGGGCCTCGTGTTCTTG
GTCGAAGAACCCGACGTAGTAAATACCCTTCAACACGAACCACTGACCTCTGGCTGTTTTTTTCAACGTG
TACATTCAGTCCTCAACACCGGTTAGACTACGTAAGTGCCGGCCAGCACTGTATTTTCCTGATGGCGAGC
TGTACAATCCGTAGCCGAACGATTCCTGACTCGGTACCCCAGTGCCCCGCTGAAGCCGGCGGTGAAAATG
TTAAAGGTCGCTGTTAATTCAGTTCCCGGGGGCTGTCAACCCCCTGCGGCTTTCGCCTGGGTAATAGTCT
CCTCGCAGAAACTCCGACCTCCGAAAACGATGTCAAAAATATGGGTGGACACTGGCAGGAATCGAACCCG
CTCCAGCCCTGTAGGGGCTAAGGCTCCAGGCCTTGAACGATGACGTCAACCCGTCCGGAAAGACCTTAAA
GACAGGGTCTGCAGTTTTCTCATTCTGCTTCACCCTGTGCGTCCAGTCCTCAGTTCCGAGACCCCTTTTA
GCAGGCAAAAATAAAGAAGTCAAGCGCGGCGGCAATCTTCTTCTTTGCGAGAACCTGGTCTATCCTGTAC
GGGGGAGTAGCAGATGATTGAAATCGACGAACGCCAGCTTGACGGGAAACCGAAGAAAGTCGGGACCCTG
CATGGGAAACCTGTACTACTTTTTCGCACCAAGGGCGGTTTCTACATGAATGTCATCATGAAGAACGGTG
CCCCGGAGTGGATTGGGACCGGACCTCACGCGGCTGTTTGCCGTTACGTCAGCAAGCTCCGTGAACCCGA
AGTGGTCTGGACCGAGTTGTCGAAGTCTGATTGGGTCGACCCAGCGCATTTTACCGAAATGATTCCCAAG
TATCAGGAACTGACAGACCGCTGCAACGAGCTGTATCAGCTCAACAAGTAGGTCCCGCCGTGGCCAGACA
AAGACCGTTTCAGATTCAAACGGAGATTCCGTCTGAGGCACTTCTGTTTGATGCTGATGCTTTCGACACT
CAGATACGGTCGCAGGGCGTAAAGCTCGACCATTTCATCGCCATGCGGTGTCCGGTCGGGATGACAGACC
TCGACGATGACCGCCGACCTCATCACGACCACGTCAGCTGTAGCAACGGGTACCTGTACAAGAACGTTGG
CACCATCACCTGCCTGCTGACCTCGAATCAGAAGACCAGCCAGCAAGACGAAGTCGGTATCATGGACCAC
GCCACGTTCAACATGACGGCCCCGCGGACCTACGATGACCAGGAGAACAAGCTGGTCAATATCGCTCCTT
TTGACAGATTCTTTATCCACGAGGACAATGTCGTGGTCATCTACTGGCAGCTGTTCCTTGCGCACCAGAG
CGGCCAGGAACGGTTGAACTTCCCGGTTGTGGAGGTGATTCGGCTCGTGGACGCCAAAGGTCGTGAATAT
CTTTCCGGCTGTGACTTTGATATCATCCAGGGCCAGGTCGTCTGGAAAAGCCAGAACCGGCCTGGAGTTG
ACCCTGAGACCGGTCGGGGCCTGGTCTGCTCCATCCGCTACACCTACCGGCCGTTCTTCTACGTGGGCCC
GATTCTCCACGACGTCCGGGTGGCAATGAACATCGACCAGCAGACCGGGGAATCAAAAATAATTCGTATG
CCACAGTCAGCCCTGGTCCACCGTGAATTCGTGTTCTTGAATGAACAACACGACCATGAGGCCAAAGACA
GTACCAGCGCCCGGCAGATGTACGGGCCTGCCCAAGGTGGATTCGGTCCCAAGTAATTGGTGGCAATCTT
CTTGGTGTGGACCCACGCCAACATCGCTTTCTGATAGCAACCCTCGGTTCTGATGGCGCTGCTGCCTTAC
TCAAGGCCGCGGAGCGTTCCCGGCCTCTTGGCAATGCCATAATCCCCCGTGCTATCCTGGCTTGGCTTGG
TCTCGCCGCCCGTTTTGAGCACGACGGGGAGCTGCCGGGCAACCCCGGAACCCATGTTATTTTCAGAAAA
TCTGAATCCGGGTTCAGCGGCACTATCAGGGTCAACGACGAAACCTATACCTTCCAGGACGCTAATCTCT
ACCGGGTAGCTGCAGGTATTGGAGTAGCTCTGGGAGCTGATTCTTCCCCTCTGAGCGAAGAGCTTCGAGA
CCTGGACCTGGTCAAGCTTGGCCGAACTCTTGATGCTCTCGTGGTGACCGGGGAACTGAGGAAGACTCAG
CTCCCAAAGACCGGACTGCGATTGGACCGAGCAGGAATTCTAACTGACTCAAAAATTTTAGCCACGGCTA
ATAGGGCAACTCGCAAGGCTGAACTTCCCGGCCAGACCGCGAAGCCCATCCAGCAACAGGGTCCGATTGC
AGCCGAGGTCCCGAAAAAGCAGCCCAAGCAAGTCCAATCGAATCTCCCGAAGAAAGCCGGGGCCGTCAAG
CTCCCGAAGACCCCTAGCCTCAAAGTTGGCAAATCCGAGGCCCGGCGACTCTGTGAGTTCTGCGACCGGC
CGCAATTTAAGGCCGACAAGTTCATCGGCTGCGCCTGTCTTCAGGACCTGGCCAAAAGTATCAACACCAC
GGCCTTTGGCGACGGATATGTTCTGGAGTTCAAGGGCCGGGAATGGGATGAGGATTCAGTGAGACTTCTC
ATTCAAACCTTGCGAGGAGAGTCCAGTGGCACGTAAGATTAACCCGCCCCGTTGGCTGGGCCGCCCGATA
GTCGACCCTCATCACGCCAACGTCCTGGAGCGCAATGCAGCTGCCCATGAGTTCTTGCACGGCCACCGGC
GTGAAGACGCCGAACGAAAGGCTCATGAGGATTATCGGAAGGAATTCCATGAGAAGGCCGCTGGCCATCA
TCTCCAGGGCATGAAGATTGCCCAGGCTGCCGGCGAGCCTAACCATGCCCACAAGCATCGTCTTCTCTAT
GACCTGCACATGAAGGCTCTTAATCTTGACCCTATGGCAGCTGTACCGGCGCAGATTCAAGCCCACGCTG
AGCAGAATCCCGGCCGGGCCACGTTTTACAAGTTTCACCCACACAAAGGGGACTTGTTCCTCTTTGAACC
GAAAGAGTAACCATGGCAAGCGTATTCACAGAAAACAACTGGCAACAGCTGACTCCGCTGCCGACTCCCC
GGGCAGTGACCTGGGCTTTGGCCCGTCAGTGGCCGGGACAGGCAAACGCTATCTATCAGGTCGGCGGCTT
CAGAGGTACCGGCACCCCGACTACAGCCGGCTACACCGCTGACATCGAAAGAACCCCCGTCAACGGAGAT
GGAACCCTCGGCCAGCCAGTAGTTGCTGGACAGATTCCGGTCGGCGCCCGAGGTAACTGCGGTGCTACCA
TCTACAACGACAGACTCTACATCATCACCGGCGACGGCCCCGGGGCTGGCGTCATCAGTTGGTTCTGTTG
GGGAAACATCCAAGGTGACGGTTCTATCTCTCAGATGAGTTTTGTCCAACTCCCGGAGCAGTTTGCCGGC
TCTCGATTGGTTGTAGCTAACGGGTGGATTTACATCATCGGCGGTACCTTTGCTCCGGCAAACTTTGGGA
ACGGGAACATCTACAGTGCCCCGATTTACAGCGACGGGTCCCCAGGTCCTTTCCAGGTCATCAGTACTCC
TCTACCGACTGGCAACATTGGCCTTGGCCACTCGACAGTTTTTGAGAAGGGCGGATATCTCTACCTTGCC
GGTGGCCTCAACGGATTCGGTGGTGTCTTCAACGCTTCTGCGGGAATTTGGAGTGCACGCGTACAGGCCA
ATGGACAACTTGACCCCTGGGTTTCGCTCGGGGCCATGAGTACCCCCCGTTGGCGCCATGGCGTCGTAGT
TGTAGACGACCAGATTTTCTGGGGCGGCGGCAACGCCGGCAACCCCCTGGCCACGGTTTTATCCAGTGTC
GACACGGCGTATCGCGAAGGGGAGGGACAGTTGTCAAAGCTTCGAGTCCTTACGAATCCACTTCCGGCAG
CCCTCAGAAACTGTCGACTGATGGAAGTGAACGGAATCATCTACAGCATCGGCGGTGCCGACGGAACAAA
CACAGCTCTGGCCGCGGTGAACGCCCTTAGTGTTAAGTGGTAACATGAGAATTGAAACACTTAAATATTT
TCGGAGCCTAATCAAAGCCACGTTGGAAGGGAAGTTCGGTGGCGATACTTTTGAGCTGCCACCCGAGCAC
CGGGCCGGGATGCGAGTGCCCAAAGGCGGCAGTTCCTGTGCAAACTGCAAATTTCTAGTTCCTGGTAACA
AGTGCAAGAACGAGTACTGGGTGGCATGGCACGGTGGTGACAACAAGATTCCGGCTCCGGCAGATGAATA
TTGCTCGGATTTTTACGAGCCTCGTCGTGGTACAATGGAGAAATAGAATGTTCGAATACAAAGGCTACAA
GTTTGAGGTCAAGGAAACGCGCGGGTTTTCTCTCTGGAATCCGGACCCGATGACCGGTGGGGTGAATGGC
GAATTTCGAGTCACCGACAACGGCGCATGGTTTTACTTCGGTCAGTCTGAACTCGGCTTCACTTTTTCCA
CAGACCCTGAAGATGCTGCGCACATGCAGCGCGTGCTCATTGAGAGAGCGCTTATGGCCGTTGAACCACC
GATGGTCAGGCGCGACGATTTCAACTAGCCCTCATCCAGGATTGAACTGGAGACCTCATCCTTACCAAGG
ATGCGCTCTACCACTGAGCTATAAGGGCGGGGGCAAATGAAGAACGTTGTGCATCAGTTCCCGGACCAGG
TCATCAGCTTTGGCGTCAGGCCAGCCGGCTAGATTGCCAATTTCCTTCACGATGGCATCCCTGGCTTCCT
TCCAACCGTTTAAGTACTCTCGTCTGTATTCGACCATTTTGAGAGTCTCGGCGTCCTTCAGGTGCTTTTC
GAGTTCAGCTATCCGGTCGGTTGTTGCGGAACGGAGTTCGTGGTTCTTGAACTCAACTTCCATCCATTTC
TCATTGGTACGGGCAAGCTGAGACCGGAGATTGTAATACTCCAGCAACAAGTCTTCGTAGTTACTTGGTA
TGGGTGGTCCGTCTTTTGCTGCTTCGCTGAAGCTGCTCATTTCCCTGCATTGCCGACAAAGAATCCGCCT
GGTGCAGGTTCACCAAGGAGAACATTCCCGGTAGCTTTGACGCCTGGGCCAACATGAAAATCATTCGGTA
TATAAGGTCCAATGACTTTGGGATTCTGGCTCCCGGCCAGGACGGCAACCGAAATTCCTAGTTGTCCAAG
ACCCCGGGTCTTGTCGTTCCTGATGACGAAATCAAACCAGGTCTCGGGGATACCCTTCTGCTCCTGTTCG
CTGGCATGGCCTTTGACCCCGACTTCCGGCCTCGACTCAACTTCGACGTTCTGAATCTTGACGGTCATGC
CCCCGACCCTTTTGACTTCAAGGAGTTCGTTCCTGAATCGCCCGTCGCTGATGATGACCATGGACGGGGG
AAGAATACCTTCAAAGTCAAAGATTCCTCGTTCCCGGTAGTAACCGTATCCGCCTTCCAGCAGGTCAGCC
GCGGCACGAAGAGCGAAGCGTATCCAGAGGTTCTTGTCCACGGCTCGACCAAACTCCGTACCTAGGGTCT
GCAAGGCCACCCGGGGGCTGAGTCCAACAACTTCGTTTATGAATGTTTTTGGAACAGCTAGACGTCTGAC
TAGGTAGAACCAATCGGTCAATTTATTCCGTTTGGGGCCATCAAGATTCATCTCATCAAGGAAATCGTGT
CTATGGTTAAGGAACCGGTCATACGATTCTTGCCAAAAAGCGGTTGAGTTTTGAAGGCTAGGTTCGTGGA
TAGCGTTTCGAGATTCGCTGGGTCCCCAGAGTTGGTCGTTGGAAAAAAGAAAAATCTTTTGGGCGAAGCG
CTTCATCGGGTCGGCGAGACTCAACTTGATGGCTCCGTAGTCCTTCACCAGGAAGTCGGCGACTGTATCC
TTGCCGCTACCTGCCTGTCCAACGAGAATTAGAATCGGGGTACTCATTTCTGTTCTCCTATCCATTTCGT
CCAACAAGTTCTGCAACCGCACCGGGGCTCGCGCTTGCCCTGGTACTTATTGGCATAGGAACATTTTTCT
TTCTTTGCTTTCATTTGTACTTCCTCCTACTGCCACGGCGCCGAGTCGAACGGCGGTCTTCCCACCTATA
AGACGGGGCTCTGCCCTTGAGCTACCGTAGCCAACCCCTCTAAACTTTGTGAGTCACCTTGATTGTGACC
CCGAAACGGTCTCCAATTTGCAGCTTGTCCCAATCCCCAGGTAGCACTGGTATTTCCAGCGTCTTCAATC
CGAAGATTCGGTCACCAACGAGAGCAGTAACGGAAACGGAGAAGACGTTTATTCCGGTGTCGCCGGTGAT
GTGCTTGCTGTCAACAATGTATTCAATGTTCATTGGACTTCCACCAATTCTTGTTTGGGAGTGGCAAAAT
TCAGCTCCAGGGATGCTTCGAAAAGAGAGTTGAGTGTGGTCTCGTCAAAGAGTTCTTTCGAAACCAGGAC
CTCGATGCGGCTGGCGCCATATCCGGTCCACCGCTGCTGTTGGGTCTCGGGGACGGGAATCAAGGAGAAC
CAATAAGATTGCTGGAAGTTTCCCTTGGTGTCCTTGTATTGCTGCGAGAACTTCGTATCCACGCGGAACT
TGTAGGCGATGGTGAACATTGACGTTTCCTTTCATTGTCGGGGCTGGCGACAATCTTTGAGAGTATAATA
CCACAGGTGGCCAACCGAATGCACGTCTACATTTCCTGGGAGTCGGATACATTCCACGATGAGCTTCAGT
CTACCATCATGGCGAACGATGCTGAAGCCATCCGACACCTAAATCAGCGTGCTGAGCACTCCAACCTGAT
TTGGTCTAGCTGGTCTGCCGCCCGCGGCGGCTCGATTATTTTTCTGAGCGCCGGTCGGGGCCTGGCCGAT
ATAGAGGCTGCACATCTTGGGGAGCTTCCGAACATTCATCAACAGTACGGCGACGACCTCGGCCAGAAAG
TCAGTGTCGGTGTCGGTACCAACCCCTTTGAGGCTGACAGAGCCCGAAAGTTTGCCTGGAAGTTGGGTGG
CGACAGAATTATTATCTTCGAAGAAGGCCTGGAAGACTTCAGCCATACCGAAGAGGAATCCGCAGAACTT
TCGAAGGCCGAGACTTGGCAGGACCTGACCCCGGAACAGAAGTCTGAGTTCAGGCGCCAGTACCGTGAGG
ACATCCAGAAGCTAGCCAAGATGGAATTCCCGATGGCTGCGGTTCGTGACGGCCAAAAATATGAAATCCT
CGGCCCGCTAAGTAACGTCCAGGGTCAGTGGGGTTCTGACCACATTGTCCTTGCCAAGTCCGAAGACGGG
AAAAAACATTTTCTCGACGCCCGTGAATTGTGCACCGATGGACAACCCCTGGTCCGGCCGGCTCCGCCCC
GGTTTGGCTACCTGTTCAAGGCCGATGAACCCGGTCGCCACATCCCCAGTAGGCCCGCGGCACCGGCGAA
GCCAACGATGTCCGGCGAGCACGAAGAGGCTCAAGTCGCCCAGCAGGCAGCCGAGGCCCAGCAAGCTGCG
GTACCGGAGCAGACCGATGCCGGTGAAGGATTCCTTGGCCAGTTGAAGGCTCTGGCTGATGGACAGCAGG
ACCAGGACAGCCAGGCTGTTCAGGACGATGCCGGCGATGACCGTGCAGAAGTTAAAGCTACGGTGGTGAA
GATTCTCAAGGACATCCAGGCTAAGAGTCCGAACCTGAACGAAATCCGCGAGAAGGACCCGGACCTCTAC
AATTCCATCTCCGGACTGGTCAAGGTGCTCATCACCATGACCCGGGAACTTGTCAAGGAACAACCGCAGC
AAGCGGCCCAGCCGACTCAGAAGGAAGAATTAGACCCGGCTCATCCACCGCCGGAAGGTAGCCGGGTCCT
GGATAAAGAGGACATCGAGAAAGCTGCACTTCCGATGCCCAAGGCTCCGACTCGACACGAACTCAACCTC
CCTGTTGGTAGTCAGAAAGATTCCTCGCCTGGTGGTAGCCAGGATGCCGGTAAGCTCAAGGTCCAAGACC
CGAAGACCGGCAAAGAGAAATGGCGCAGCGTTCGTGCCGGTCTTGTCATGGACCCCGGCGGTGCCCCGAC
TTCCAGCCGCAATCCATCAGGAGAGTAATCGTGTGGAAAGGTTGGCCGCGAGACATCAAAGGGTTTTTGT
GGGCAGTTTTTATCATGGTCGTTCTCCTTGCTGCTGTGCCGTTTATTTGGTCTGTAGACTGGCGCTGTAA
ACGGCGGGAAAAGCGGGGCCAGTCATTATATACATAAATTTTGACATCTCCGACATTCTCAAGCTCGGGG
AAGAATTGCGCCCCAAAGCCCAGGAAGTGTTCAGCGATGCCATGCGCGACCTCAGTGCACAAGCCCACGC
TCACCTTCTTGAGCAGGTACAGAGCAAGCTCCATTCCACGAGACAGAAGTACATCGACGCCCTGAGATTT
GAGCAAGTCGAAGACGGGGCCTGGCTTATAACCCTGGAACCGAGTGCTCTCTGGATTGAGGAAGGTATTC
CTGCCAACCGGGAGATGATTGACGACCTCCTGAAGAGTAAAAAGGCCAAGATGTCCAAAGACGGGAGCCG
GTACCTGTCTGTGCCGATGCAACACAACAAGGGTCCGTCGCAGCAGACCCCGGCTCAACAGGACCTGACT
GCTACTCTCAAGTCTGAACTCAAGCGCCGGAACATCCCTTACGGGAAGATTGAAAAGGATAGCGCCGGTA
ATCCCAAGGTTGGGCTCCTGCACAAATTCGACATCCGTCACGGGCCGATGAAGACCGCTCACGGGCCTGG
TCAAGGTAAGGGGCTCATCGGCCAGGTCCGCCAGGGGTCGAGCGGGATTCCATTTCTACAGGGAGTCCGT
GTCTATCAGAAACCGGTTAAGGACAAGACCGGAAAGACCAGTGTCCAGCGCTCAATCATGACCTTCCGGA
CCGTGAGCAGCAAGCAGAAGGGCAGCGGCAAATGGGTCCATCCGGGCCTGACGCCAAAACATTTCTTCGA
AGAAACCGCGGATTGGGCGCTTCAGGAATGGGAACGTCGCATCAAGGACAAAGTCCTCGATTCCCTGGTC
AAGAATCTTTAACTGTTCTTGGTGATGATGTTCTTGAGCCGGGTGTAAGACGTCTGCAGGACGTCCATCA
GGTCATTGATTGAAATCCGGTCGTAGGGATAGGCGGTGTTGAATCCCTGTGCCTGGGCTCCCAGGACCTG
GATGATGATACTGGCTGTGTTCCGAAGCCAATCGGCTCGATATCCTTCCGGCTTCTTCCCGGCTCGTAGC
TCTGACGCCATGTTCTCCCGCTGGATGACTCCCCATCGGAGTTTGGTGCCTTCGTCTGTCACCAGCTTAA
ATAAAACTTCGGTCGCGAACTGCATTTCTTTTTCCGAGTGCGGTGTTTCCATAGGGGAACAATCTTACCA
CAGAGGCCGTGAATACATACTTTCAGTATGCTTTGCGGGAATGAACAAATCCTCTAAGTGAAATAGCAGG
CTGAGATGCGAGATTCAATACCAGAATCATTTACAGAAGCCCCCGGCGTCAAATTTCCTTCAACCGTTGC
ATGGATGGGCGGCTCGATTTCAACAAGGGAACCAGTATATCTGCCTGGAAGCATACAACCAATTTCCTTG
ACCACGGCCGGCGCGGTTCGGACAAAACAGACAAATGTTACTCCTGTATATGCCCCTAGTCTATTGACGA
ACTCCACGACAAGTCCCTCAAATTTGTTTGTGATTGAATCTGGTCCAACCAAACAGACAATTTTACGGGC
AATAATTATCAATTTCTCTGGTACCCAGACAACAGCGGGGATAAGGACTATATCTTTTACAAGAACTACG
ACCGCTTCTGTTGGCGGCGTCTTTGTCCCAAGTAGATACGACAACGGTGACGCAAATTTCTCTGGAATTT
TTAGGGCGCTACCGTCGGTCCTAGGCACATTAGACCAAGGGGTTGGTTTCGATGTTGATTTTTTTGTACC
GGCTACTATCACGGCAGCCTTTGCGCCAATAGTTGTTGACTTCACTCTCGGGGGCAGCATCAAGGGTCTC
GTAATACCCATCGGCACTTCAAATGGAATCTTGGTTCGAGACAGCGGAGCCCCTGGAGCCACAAACCTAA
GCCTGGTGCTGATATTCACAGAAGAATAAAATCCACACCACTACGAGGGAGCAATCTTCTAGTGTATGGC
CCCAGGAAGCACCCCACTCGCGCCCAATCTCAGTACCACTGAAGTCCAGGGAATCTTTCAGGGTGATATC
ATCATCCGGAAGGCCCTGACTGCGGCTATTGCTGACATCAGGGCCAATCCCCAGTTGCTGGATTATGTCT
GGGCAGGTCTTCCCAAGGACTCTCTGTCTTCCAAGGAATACGGACAGCTGGAACTTTCCGAGGCCAAGAA
GTGGATTCTGCAACATGAATTCCCGGTCAAGATGGCCCCGGCCCCGCAAGAAGGTCGGTGGCATTGTCTC
ACCATCCAACTTGTTGGCAGCCAGGAAATCGAAGCCGAATCTACGCTCTCGGACGTCCACTATACCCCCA
GCGAGTTGAATGACAGCAGCTGGCCGACGTACGCCGGACCTTTTACTCCGCTTGGCTACAATCCCGCCAC
GGGAATCATCACCGCTCCGCCGGGGGTTGTCAATCCATTTGCCCTGACCACGAATATGTTCATCGTGGAT
AGATTCGGGAAAGCGTTTCCAATCACCACGGTCAACGACGACGGAACCTTCGGCGTAGCTCCTGGGACTG
AGACAGATTTCACCGGCGCCATTATCAAGACAGAGCGCCCGGGATTCATTACCTCCTTGGAGTCTTCGAG
CTTCAGGGAAACGTACCGAATCGGAGTCCATACCGGTTCCGAGCCCGTGTATCTTTTCTGGTTGCACAGT
GTCCTGGTCTTCATCCTGCTCCGGTACAAGCAAGTCTTTCTGGAGGCTCGCGGATTCGAGCGGACGACTA
TCAGCAGCAGTGACTTTGCCCGGGACCCGAATTTCGAAATATATGAGGGCGTCTACAGTCGGTACGTGAC
CGTGACCGGATATTGTCGCAACTTCTGGCCGAAGTTCACCGACCTCCGCATCAGCACCACGGTTCCTGAA
ATCATGACCGATGGCGGTAGCAAGAGCCCGTCGAACGTGAATCCGAATACTGAGCTTTGGTTCATGGACC
AAGATGCTCTGACTCCGAAGAAGTAGGCGCAATCTTCTACCCATGGACTCGATTGCGCCCCAGCCTCAGA
CTCAGCCTTTGCTCGGCGGCGGAACCTTCGGAATCATGTCCGCGGAAAAGCCTCTATACCCGAGTCTGGC
GCCACACGGTCACGAAGCGCTCGGCAAAATATTAAAGCGCCATGGACTTCAATTCCAGGAAACTCACGGT
CGCTACCAGGAACCTGAGCGCGCGTATATCATCCACGGCATCCAACCCGACTTCCTCCGGTACCTGGGCA
AGCTTTTCGGCCAGGAGTCTGTAGTCCACAGCCAAGACGGACAGCACCGACTCATTTACACGAACGGTCC
CCACGAGGGCAAGTATCACCCGCAAGACGTTCAGAATCCGGTGGAGATGTTCCAAGACCACCCGGATGAC
TATTATACGCACGTCCCCGGCCAAGGGTACGCCCGCATCAACTTTGATTGGAACCGACTTCATCCCCTGG
TCGAGACCGGTGTCCGCAAGGATGAGTACACCATTGAAGAAGCAGTTGCTATCCTCAGAAAGCATTTTGC
TCATGCGAAGTTTCAGCCTCACCCGCACGCATACAGCTGGCATGACGGTCACACCGACCATCACCTGGAG
GTCAATGACCCGCTAGGTAAAGCCGACCCAGTGCATCCGCACATGAGCCAACCAGAACCTCCTGTGGCTC
CGAAGAATTTCGAGAACGAGCAGGCCATGGCCCCGGGCGGCGCGACCTACCATCAGTTCGCGGCCCCATA
CGGTCAGGTGACTCCGGCTCAGCAGACCAATCTCCGACACTACCGATATGAAGGCAAGCTCCCGCAGATT
GAAGACCTAGTCAAGCGCCACGGCTACCAGACCTACTATGCCGGCGGCCGGTACGGGAAACCGGACCTTG
CCAGGAAGAATTATAACACCGGGCACCTGATGGTTTATGACCCGACTCCGGGTAGTGGTGGCGACTTCAA
AGACGAAGAGTACAACCGCGGTTGGCGACAGATTCACGAACTCAGTCACGCTCTGACCTATCCCGAATTA
AATAAAATCTACGGCGAGGGTCGACGCATCGGCAAGCTCGGTACCCACCGAAACCTCCGGGAAGCTCTCC
GGGCCGTGCACTGGGAATGGTTGGCGGCTCACAAGCAGCGAGAACTCAGTAACCAACTCGGGGTCCCGAT
GAGTGACGAGGACTTCCACCGGGAGCTGAATACGGTCATGCACGATGCCGCGCATCGGGCCGTGACGGGA
CAATTCACCGAACCCGGGGGCGAAGGCTTTACACCCCACAGCCACAAGATTCCCTTGGCTACGGCGTTGG
ACATGGTCCGCGACCACGCTGTCCGTCTTGGGCTCAAGGGCATGGAAGACACGCTGAAGAAGCCGCTGCT
TCGAAGCGAGCAGAACACAATCTTAAAGAGTAACGAGGAGACTGCTGTGGCCGATGAGAAAACCTTTAGT
CCCGAGGAAGTGAGAAATATTCTTCTCGGCTTCACTCAAGAACGCATCGCAAAGATGGAACAGTCTCTCG
TCGACCTCCGACAGCGAGAACTCAAGAAGGCTGTCCCCCCGCAGAGTAGAACCCCGGGTCAGACCGCTGT
CAGTTCCGGCATTGATGATATTCCCCCTGGCGCTCTTGAAGCAGCCGGCAGAAAGTCCGAGCTGGAGAAA
GTGACTCCCCCGGGTCGCGAGGAACAAGTCCGGAAACTGAAGCAAAAGCCCGGTATCGACAATCCCTGGG
CGGTGGCTTGGTCTTCGTACAACAAAGACAAGAAAAAGGCTGAATACTCTTCAGAGGAGTATCACAAAGA
TGAAGTCAGTGTCAGTGTCAGCGAGTCCTCGGGCGAGAGCCCTGAGATTCGTGTCCGCACCAAGAAGACT
GCTCAGACCGATACTCATACCGGCCAGATGCAGGCTGAGGCTATTTCTCTGGCTGAGAAAGAACCCCGGG
ACAGGAAAGCGTATCTGAAAAGCATTGCTCATTCCGTGAGAACTCACTACGCCACCGGCGCTGGACCTAA
GCGTCTGCAGAGCCAACATTCCATCACCCCGCGTGAGTTTCATGAGATTCTTTCCGGGACACATACTCAG
AAAGCAGAAGCCGGCCCGAGTCCTCATGAGTCCATGGGGGCTGAGACCGGTTCTGGGACTCTGGCGGCTA
GCGAAAAGTCTGTTGGCGAGCCGATGAAGAAAAACATCACCGGACCGGCGAGCCCAATCACCAGCACCGC
GGCATCACTGGAACCAGGCGGAGCCACGGGGCCATTCCTGGCCATGGCTGATAAAGGACCGAGCAGCCCA
GAAGAGCATAAGCTTCGAATCGCCCGGCAGACCGGCAAGATGCCCAAGGAGATGGTAGGTGTCATGGGCG
GCCCGTCTAAAGAACAAGCCGCACGAACTATTGCTGAGGATAAAGCAAAGCGGGCAAAGGAAGCCAAGAA
AACTGAACTCCAAGGTTGGAAGGGCCACGACAAGCACAACGAGGTCGACAAAGAAGGTGTCCTGCCCAAA
GACGCGGAGCCCAGGCTCTACCAGCGCGATACCGCAACTGGCAGTGGCGGGAAAATTATCGACAACCGGA
AGAATGTCGGCAAGACTGAACCCAAGGCCGAAAAGCCAAACATGCCCAGAGATTACACCGCGGCAGGCGT
TATCAATGCCCGCGGGGCACAAAAAGCCGAACCCCCGATGGCTAAGCCACCGAGTGGTAAAAATCCAGCT
ACTAACATTTCGGCCAGTAAACCTGCGGCCCCAAAGGCTGGGGGAATGCCGGCTGGTGGCGGTGGAATAA
AGACCGGGGGAATGCGCATGCCCGGGCTTAGAGTCAACACCGGTGGCGTGAATATCGGTGGCCCGATGGC
CATGAAGTCCGAAGCGGAAATGAAGAAGTTCATCGGTGGTATGTCCGGTAGTTCAGGCGTCAGTAGTCCT
CGTCTCTTTTCTCGGCCGAACAAGCCCTTCAGGCAAGGCGTTGGCCCGATGCAACCGACTGCGACCCAAC
CGGCTCCGGCTCCAGGTGCTGTACAGAAGGGTGATTTCGGTCTCGACCCAACAGGTCGTCCGGCAACTCT
TCCTCCACGTGAGGCTCCGGCACAGAGACCGACTCGTCCTGCTTCTGAATTCAAACTTCCCCCGAAGCAA
ACATATACTACTCCTCCGGCTCTTCAAAGAAAGCCCCCGGTCCAAAAGGCCCTGGCAGCTGGGGCTGGCG
GGGGCGCTGCACCCAGCGCTCAAACCGGCATGAGGCCAGCCGGTCAAGTAAGTCAGAGCAGTCGGCAAAT
CCTGAAGCATGGTGAGATGCCGGCTCATAAACCAGGAATCTTCGGCCGGATGAAAGACCGTCACCTGGCT
CAGCCACCTGAGGATTTGAGTCACCTTAACGCACCGCCTCCGGCCAATGCACCACGAATTACAAGTCGTG
CCCGGGCTGTCGGAGCAATACCTGCCGTTCAGAGTCCGGTGAAAGCGCCTTAATCTTTATCATGCTGGGA
GAAATGTAGACCATGGCACAAAGCTTTATTACAGACCAAGGCACCCTGATAATCCCAGGCGGTTATCCGT
CTATTCGAGTTCAGACCGCGGCCAGTGGTCTTGCGACCTCCGGCGTCATCATGCTCGTCGGCGAAGCTGA
CCAAGGCCCGGACTTTACGCTTGAAACAGACCTGGAGACAACCTCCGCCTTCGGTCCTGACCAGCTGTCC
TCAGTGGTGGCGAAGTACAAGAGCGGCAACTTGGTTGATGGATTCCGTGCCGCTGCTCAGGCCTCGAACG
ACCCGCAGATTACCGGTGCTCCGTCCAGAATCATCCTCGTCAAGACGAACCCCAGTACCAAAGCCAGTGC
CACGGCCCTGACCTGGGGTGCGTTGACTTGGACCCTGGCTGACCGTAGCTTCGGCAAGCTCGGGAACCTC
ATCAGCTTTACTGTCACCGCGGCTACTTCCGAAGTTGTTCCCACGACCGGTTCCTTTACCTGGATTCCGA
ACGCCGGGACTACGGCATACAATGTCCGTATCAACGGCGGTGCTGCACTGACCAGCGGTAACTTGGCTGC
GAATACTTCTCCTGCTGCCTTCGTGGCGGCAATCGGTGGTCTTGCCGGTATCACGGCTATCGGCGGTGCT
GACAGAGGCATTCTCGCAGCTGCTGCCGGAACCCTGGCAGTTGTAGCCAACCCCGGCGGTGCCGGTGTCA
CGGTTGTCACCGTCACCCGGAGCATCAACTTCGACGTAATCCCGACGGCCGGCGATACAATGATTATCCC
CCTCGGCTCTGTAATCGCCGGGGCCGGTAGCGCAAACGTCGGTGCATACGTTGTCACGGCTGCAACGGCA
ACGGTCATCACCGCACAAAAACTCAGTGACGCCGGTGCTGCGGCCCCGGTTCCTGGAACCATTACCAATC
CCGTCAACGTGGCTGCGGCTGCTGTCGTGGCTACGACAGATGTTCAAGCCAAGGCTCCGGTTACGGTCAG
CCTCGCGGCTGCAAATCCTGTCGACGGTATCGGCAAGTCTCTGGAAATCAGCGAACTGACGACCGGCACG
GACCTGCTCAGTCGCAGCACCTTCGCTCTCGGCGTACTGCCTGTGACCTGGGTCAGTAAGGCCCTCAGCC
CCCAGAACCTGGTCTCTGCGACCGAATACCGGGCTACTTATACCGGCAGCCGTCAGGTCGACAACGTCCT
TGAGACCTTGACTGCGGGCGGCGAAATTGCCTTGCTGATGAGCTATAAGGGCACGACCGCCACTGTCACC
ATTACTGCCACAACCTTCAGCACCACGGTCACCGGCGGCACCGGTGCCGGCTTCAGTATCAACCTCAGGG
ATTACCCGACCATCAACGACCTGGTGAAGTTCATCAACGCCCAGACCGGTTATACGGCAGCAGTCGGTAC
CGCGGTCCTCGGACAGATTGTCCTCACGACCCCGGGTGCGAACATCGGCCAAGCTGCTCTGACGGCTCTC
GACCAGGGTACCTTCGGCATCTGCTCGACCCAGGGTGTTCAAAACGGCCGCATCAAGATTGACAGCTTCC
GGTTCTTCAACGCCATCAACAACAACAGCGTCCTACTGCAGACCGGCACGGGTCTCTTCCCGACGCAGGC
GACTGCCGGCGTTCCTCAGCCCACGGCCCTGACCTTCTTGGCCGGTGGAGCCAAGGGTGGAACCACGGCC
GTGAACTACAACGCGGCAATCGACGCCCTCCAGAAGGCCCGCGGAAACTTCGTCGTCCCCCTCATCAGCC
GTGACGCGACACTGGATATTGCCGATGGTCTGACGGA
>WNGI01000014.1
CGGTCGTGCTAGGATAAAATCGTCTCCCCGTCGAACAATAACCTTACCCCTTCGTAGGATATCGACTTCG
GGACCGTCGTCTGTGGGGTCCACAAAAACTAACGGCTGTTGGTGTCCTGCTCGTACATTTATCTCTGGCT
TCATAAGTCTCCTAAGATTTTAGTTCCGTTTCGATGACATAATAATCTGTACCTGTGTAATCCATGTTCA
TTTCCAAATCGAATTCGTTAATTCCACGGTCCTCCGTAGACTGATATCGCCAGTTTTCACCTTGCAATTC
TTTAGCTCGGAGCGTTGCTTTGCTGGCTAGTTCTTCGGCCTTCTCTTTCGAGCGGAACGCACAAACTACC
CATTCACTTCTGTCGCTGTATTCTCCTGTACTTCCTTCAACGATATAGATTTTCATTTGCTTTCCTTTAG
CGACCCCGTCCAATCGCAGGGGTAGCCAGAATGCGCTCGCTGAGACTCTCGGGACACGTTCCAATCCATG
CACATTAACGGAGCGCCGTCCTCCCTCTCTGCATGCCCGTAGTATCCTGCGGGGTCGGGCATTAAATTAG
TGCTTCCACAAACTCTGCACGTATTCATTTCTTCTCCAGTAAGTACGGGTAGCAGAGCGAGCAAAATGGC
GCTCGGTCTGGGTGTGATGCGGTCACAGGGATATAGTTCCCGTGCTCACACTTGCCGCCTGACGGAGTTA
ATCCGTCACCTGATAGCATTACGATATCAGTACGCGGGCGTACATCGGCAGTAGTCCTCCCGACTTCCTT
GACATCATCGAACGTAAACACGGTGAAATTCTTTTCGGTCTTCATTCTATTTGTCCTTTCGGTTTGTCGT
CCTTTTCAATTGTCTTCTTGAACAACTGCTTTGCGGCTTGATGATAAATCACTATGCCCTCGGGCTTCAT
GAATCCTGGTGCCGCTATGCTTCCAGAATCTCGAAGTGACAGTAATGCGTTCACTATATAGACATTCTCA
AACATGCCCTCGTACAGAACTGGTACAACGTGGCAGCATGCGGGACGTACGCCTAACGCATCGCTCCATC
GGAACGTATTAAACAATGAGAAGCGCTTCTCATTCAACCCGTATTTGCGTTGAATGCCGTTGCCCCACCA
CTCTCCGTAGTGATGACCAGGACCTAGCTGCATTAGTTCATCTTTGTGCAGATGCGCCCACTTTGCGAAT
CCATAGTTATCATCTGTCGGAGTAATCCAGCGTGTCCGGCTTCCAACGAGAAATTCGCCGCCATCGCCGA
TATAGATGCTGGCATTCGTGCCGTCAATTTTCTCAGTCACGGTACAGTCTCGACTGAGCCGGGCTATCTT
CGGCATAGCTGCGAATACTGGAAAAGATAGAAATGAATTATCGCTCATTATTTTCCCCCCTTTGGAAAAT
ATCCACAATTGCATATCGTTTCATAATTCCTCCTAGTGTGAAAATAAAATCCCGTCGATACTGTAAATCG
CTGACCCGCACTTTAACAGATGCTTAGTCGTGTCTGCTTGCTTACGCTCTACTACCGTGCATTGAAAGAT
TGATGTTGTCGGATTCTCGCCTTCCAGCCTAGTCACCTGCATTTGAGCAGGCAATACGGGCTGAAGCACT
ACAGTGCCACCGTTGCCTGAGACTAGCTTGAAGACAAATTCAGTACCGCTTGCCCTGGCGGACGAGCAAG
CACGCATGCCGATGATTAAAAGCAAGACTGAAACTGCAAGAATAATCCGTCTCTCTAATTTTGTAGACGG
TGTGTTAGGGTCGGAAAATGGCGACATCGGTCTCTCCGTATGTTCTAAGTGCTAGTTGTCTGACTCGCCT
GACCTTGAACATTTCTTCCGCCATGTCCCAAGCTTCCCTCTCGGAATTTATTATCGCTTCTGGGAACGGT
GGATTAAACGGCACAACGGTCTCACTTGAGCCCATTCGAGGGTCGGCGATATTGCATGGTAGCTCGCACA
GAGCCCCTAAAACGTGTCCTAGCTCATGCGCTGTGTACGCGGCTATTAAGTGAGAGTCCACGGGTAAACC
GATGCGCCCTATGTCATTTCTAATTTCTATTCTGCACTTCGACATATTGATATTTCCTATATACGCCGCC
GTAATTCCAGCGTATTCTGTATCGATGTCGATTTCGATTGTGAGTTTCTTTTTCATTGCTCAGCCTCAAT
CAGTTTGATTTGCGCTTCTAGCTTGTCAATCGCTTCGTATACTACCAGTTCCTGAGCCCACTGTCCGAAG
CGCTGCGCCTTCTTGCGGTCGAGCATCAAATCGAGAATCTTCAAGTTAATCTTTTCGATGCGCTCTTTTT
GTTCGGCAATCATACATCCTCTTGAAAGAAAATCGTCCCGAGATAGTAGTATTTATCAGTCGTAATCGTC
ACAGAAATAATAGTGTTGCCCTGCTTAAGCAGCAACTCCAGAATACCCTCAATCCGGTCCACAAGAGAAC
CGTAGCTCTCATCCCGAAAGATTTCTGACTTGACTTTCATTTTGCCTCCTAATTTGCCATTCCCATCGCC
ATGTGATATAACTGACATACCATTATGCCTAGAACAAAACAAGCAAAAAGTAATACCGCGATTCGAAATT
CTAATTGGTTGTCGCCCATCATATCCTCCTAAGATTTGCCCGCCGCTTATCTTCGACCGATGCGCCGGAC
ACGGTACAGACTTCGGCCCTTCGCAGAGCGTATCCATTGCACTCTTAGACGCTAGACACGGGTCTTTAAC
CCTTTCGGTATCGAGTGTTCCCGTCCGCTCAGGGTTTCAAGCCTCCTACGTCGCCGGGGTTTCAGCCCTG
GCACCGCTAGCCTACTAGTCGGTGACTTCGGCGTTCTTAATCGTAGTCAAAGCGGCTCGATTCATAGTCT
CAAATTCCCAATCCGTTGTCAATCAAATTCTAATATGATTTGTCGCGGCCTCGGTCATTCAAGTCTTTGT
CGAGAGCAATCTGATTGAGCAGCGCGTCGTATGCCGCAAGCAAATGGTCAACGTACTCCATATTGCAGAC
GAACAGCTTTCCAGCGCGGAGATTACGAATCTCTTTGATGGCCTGCTCTTGTGTCAAGATAACCTGCTCT
TTCGGTGCCTGCTGCCCTGCTTGTGTTTGTCTCATAGTTCCTCCTCATCCGTGTAAAATCCCAGGTCGAT
TGCGACTAGGGTTCCGTCCGCGTCCTGCCTAAAGTTAGCGTAAAACAAATCTTGTACTCCGATTGACTGC
AAAGAATCCATCAAATTTTGAAACTTTCCTTCGTCACTCGCCTTGACCTCGCCAGGGTAATATTTGGTTA
CGATGATACCTGTCTCAGCATTTCCGTAGAACAATGGAAGAACGTGCTTGTGATACTTTTCTAGCCTGGG
ACTCTGATGTATCTTTTGTATGGCCCTGATTTCATTTACCGTTTGCAGGTACTTGCCCTCATACTCTCTG
CCTATCTTCACTACGAGCGACTGACCGAGTCGATAAACTTGTCGATTCCCACCGTGCGCGATGTATACGG
GATTGAGACCTAGCGCCTGCATCTGCTCAAGGGACGACGGGTGATTCTGTTCGAACAGATTGACTATCTC
ACGGTCTGTCATGAGCGACCCCTCAAGGAATCGACGTAATTTTTAGCAGCCAAGAGACTAGACCCGGTCC
TTTCCCTGTGAAGCTTGATCGCATCGATAATACGGCCTGCCGATATTAACGTGCTAAGAGAAAAGTCCAG
TGTTCTTATACCGTCCTCGGCGATGAACTTCTGAAACATGTCCATCAATTTATCCAGGTCAAGCCTTGAT
TCGACGGACACCAACAGTTGATTTGCTTCGTAATCATACGTTACTAGTTTGATTTTCATAGTCTCTCCTA
AGCAAGTTGCTCAAGGATAGGGTCAGATTGAGCCTGACCCCTACCTTGAGCAGCTTACGACTTCAGGTCA
GCCATCTTTTGCGCGAGTGCCCACAGTTCGCGGTTCAATCGCGTGTTCTGGTCGATACCCTTGACTTCAC
GGGTACGATTACGGCGTGAAGCAATGTAGTTGCCTTCGCCGTCAGTGCTAGCAGGAGCGATATACCGGAG
TCCACCGCGTACGGCGTTCTCTTGCACACGGTTGAATACGGACCAAAGGTCACTGGAGGCATCCGCAGTA
CGGTGCGTAATCAGAAGCTTGTCCGCAGTGATAGGCGCAACGTCTTCGAATCGCAGAGCCAGAGCGCTCT
CGGCGAGGACGTTCTGCTCTGCTGGAGATAGCAGAATCTGCTTCCAGGTCTTGATTGCATCCACTACGAC
GGGTGCCATCTGAATCAGCTTGGTGGTGGACTCCACGATGCGCTGAATGATGTTCCCTGAGTGACGGACC
TTGATGCTTTCTGCGAGCCCCTCGGAAACCATCATGCCGTTTAAGCACGCCAGACGGAACGCCCCAAGCG
AAATTTCGTAGCAGGATGTGCCGTCGTGTGAATTAACCAGGACAGCTTCCACGGCGGTATCGCCCACCTG
AGTCAGTTGCTGGTCCTGTGAACGGAAGCGAAGACTGTGCTTGGTGAACAGTTCCTTTCCTGCAATACGC
GAGAGGGACTGTGAAACTGATACAGGAAAGAAGCCAGCGTCACGCATGCCATCGATAACTTCCACGGTGG
GGACGAATGCGTAGCGGTCAGAACGCGAAAGGTGCGGTTGACCTGCGAAGACTGACGGTGCAATCTTTTG
AATCTGCTCATTACTCAGTGGTTCGTTTGTTCGGTTTCGCATGTTATCTCCTATGCCCGTAGGCTAGATT
TGATGTATACATCTTCTCATGGAATCGAATTAACGTCAATGGTACTTTAGTACTAGTCCTTCGGGATGTC
AAAATACGTGTCGTCGTCCATATGTTCGAAGCTATCCTCATTGATAAGGTAAGCAATCTTCTTATGGATG
CGAATCTCTGCCAGTCCTGACAGGTACGCTCGGGGCTGTGGACCGTCCTTCTTGAAGATGGTTTCCAGTG
GAACGTAGCACTTGACTTGTTCGACTTGGAAACATGTATTCGATGTGTGCACGGTCCATACTGTGGACTC
TCCACGTTGCATATTGATGCGGTTGAAATGCATCTTGAACTTTCGCAGTTTCATGTTAGTCCTCGTACTG
CTTCGAAATTACGTTCGCCGGACCCATCAGGTACTCCAGGTTGACGCTGTAGTCACTAATAACGTCCCAA
CCATCATTCCCGTATATGAATTGAACCCAACCTGCGGTTGCGCCCTGTGTGTGCAAAGTCAAGTGGTCTT
CGTCACCCTGGAACATTGCGGCGAGCACGGCCTTAGTGCTGCCCAAGTAATTAGACGGACCGTCACCATA
GTCCACTGTGATTGCGTATTCGTCCTTGATTGCTGCCTTGACGAATGCTTTGGCAATCTTGCATTCGACT
TCCTGTCTCATTTTAACGCTCATAAAATCCTCCCATGCCGTCGAGTAAACTGATTGCTGCTATCCATGCA
ATGAAGATGATTAGTACAAACATTAGGACACCCGCGCTAGTTGGTCGCGTGTCTCCGCCGTATCAAAGGA
AACCTGGAGCCCGGACTCTACGGCTTGATCGTACAAATCCTTCCGGGAGAAACTCGTTCCGGGGAACGGG
GCATCCCCGATAAAATCGTAACCGTTAGATGTAATCGCAATGACACCGTTTGCCGTGAAATGCAAATCAT
AATTCATTGTACACCGCCTTAGTTGGATTTGATTCTAAACTTCCTCGCCTGCTGGATTAAACACCCGCAA
GGGGCGTGGAAATGTTCCCTGGTGGCGTGTGGAGAAACGTCCTACTTCACACGTAAAGCCGTCCGAGAAT
GTGTAGCGTGTGCCGTACCATCCTCCGAATCCCCACGCATTATTGGTATTGACCTTTGTGCTCATGACAG
GTTCACCGTGAACCAGCTTGACTGCCTTGAATGACGGACGCTTCATTAGGACACCTTCGCAATCTTGCCC
GCTACCATCACAACTGTAGCGAACCACTTGCGCTCCGTTGGGCTCGGTCCCACAACATTGAACTTGCCGT
CTGCCTTGTACTCAGGACCAAAGAAGCTGGTTTCCTCGTAACGCAGTTCCTGACCGACTGCCGCTTTCAG
GTCCTTCTTTGATTTGTAATAGGCTCCCATCATTGTCGTATCCTCACTTTCTGGTATCAGTTTACCGGAT
ACTCGAAAGAAACGCAATAGTACTTTAGTACTACTCTGTGTCGAGATACTCCACGGTTGACCCGTCATAA
AATTCCTGGATAGCTTCTTGCCAGAATGATATTGTGTCTTCATCGATTGGTTGACCGTGCTTGAATTCAA
TCGTGATCTCTTCATAGCCTGGGAAGATGCCTGCGTTGGGCTCGCCGGGCCAGGATGCGACAAATACAAG
TTTGGTTGTGTTCACGGTTTCACACTCTCGTATGACTTCCTAGTGAGATATCCCAGGTTCGCGGGCTCGG
GATTCAACGCCTGCCATGCCTCAGCATCAGTCAGGATGATATCGGTGTCAAGGTTCAGATAGGCGTGATT
GCCAGTCGAGGGCTGATAGCAATACAGCAGACGTATGCCTGACCGAGTTTTAAATTCTGTCTCGGTGCCG
TCGCATGCAGGGAACCAGTTGCCTTGCTCGGCCTTCTTGCGTGCCTGGATTAATCGACCTTGAACACTGA
ATTGGTTATTCATCGTGGTCTCCTATTAGCAACTCCCATCAGACACATAAATATTGTGAAAACTACCCAA
ACAACAAAGACGCCGATATTCTCATGCATAAATGGATTATGCATTATCGCACCTCTCCAATCACGGGCTC
ACCTGCGTGCGTTCGACCAAAACAGTTCCCACCAGGACACGGCTTGTTGTGATCGTGTCCGCAGTCAACA
TACAGACCATTGATGACCCAGGCTTGATTATCGTAATCGAAACCATTCTTGACTTGAGGTTGAGGGAATG
TAGCGCGAACCTCTTCGCCCATCGCTGCATTGCGCTGATATCGGAACGTCTCATTGGGGTTCATATGTCC
TCACTTTCTATTGCAAGTATACTTGACAGCCTTAACTGCGTCAATAGTACTTTAGTACCTATTTTAGACT
TCCACGCTGCTGAGCCGACGGGATTCTACCCAGTTGTTTCCGTTGCCGTCGCAGGGTGTGACTTGGAAGT
CTACACGACCGAATACCTGACGTGCGTCGATAATCTCGATATGCACCTGCATATTATCGATATTGAGGAA
GCCCTTCTTTCCGATGTTGGCTGCTAGTTCTTTGACTGTCATTTGCCCTCCAGTTTGTCTAGTCTTGCCC
ATAGTTCATTGACCTGTGATTGGGTAATTATTACCTGCTCAGGCTCGGCCAGTGTAATCTTGAATATGTT
TCGGACCCTTGACCTGGGTCCGCTGATCTGTCCCTTGTCATGCACGACGCCGTCTATCAGCGCTAGCGCG
TGTCCCGTGGCGATAATGAGATAGCGTCCGACGTTGTACTTCCTGATGGTGTCTTGCAGGGTCGGATACT
TCTGGCTTATGGTGTAACCGTATAGCGCGTGAATAATTGGGGTAGATGTGACTATCTCTTGATAGTTTGC
GATGCTGGAGTCATTACAGAGATTAACCAGCGCTCGCTTGACCTGTGGAAGCTTGGTGCCTTTCCTGTCT
CGCCTGCCCTCGACTGCTAAGAAGGTGTGTGCCTTCCGATAAGTTATGCCAGTCGAGAGTGCCAGGGCTC
GGACGGCACAGTCATTGTACTCGTTCAAGAAGCCTTCCTGGGCCATGCCGCCATCGGTGATTTGAGTCTT
AATCATTACAGCCTCCCTGACGTGACAGCGAGGTACAGCGCTTGGTTCTTCCGGTGGCACTTGACTGCGT
AGTTCGCCATCCTCTCGATAAGCGACTCTGTGACGTTGGGATTCCTGCGAGCCCTGCGCCGAATGTCCTT
CTTTACGTCTTCGTCGCTGACCGATACATGCAATCGGTTGACTAACCATTCGATGCTCGCCTTCGGTATG
GCTGCGCTCATATGTCCTCACTTTCTGGTATCAGTGTAACTGAAGAGCGTATGAGTGTCTATAGTACGTT
AGTACTGATTTGTGGGTAGAATTGTTACATCTTCTGGCATGTCTTGAAGACAGAATGGGCACCGTCGAGC
AGGGAAATTAGGACCTGGTGACACCTTCTCAGGGTCGCCGCGTCTGCCTAATCCTGTCAAGATAAAGACA
CCATCGGATATCAATAGACCTATTTGATAATCGACCTGTACCCGTGCCGAACTATCAAATAACCTAATGA
GAGACCGTCGAGTTATCTCTAATTTAGGCTGTGACCGCACAAGGCGGATAAGCCTTTCTCGTACATAATC
GTTTGTTGGCATACTACCTCCGATGTGATTGTCTCAGATATCTTTATAATTGTCAAGTGTTATTTAGTAA
AATCTAGTGACACATTCCACGAGTTTTATTATCCGCATGAATAACTCTATTGTTTGCAATACGGTGTTTT
GGTGACGGCATTTGTAAGTCCTTTAGTTTCTGTAAATGCTGTATATGACCTGAGAGGGAGTGAACGTCGA
AAACAGGCAGATAACAGGTCTCAAAAGGTTATATATTGTTTACTATCGAATAGCGCCGAACTACGTGTCA
CTAATATTTCCTCTTATTATTATTATTATAATTGCACCGATGTTATAGATAGAGAAGGAGTTAAATTATC
TTTAATATCTTTTGGTCATGTTCTGTCTCTCTCACGGTGCCATCATTCTGGTGCCAGAATCTTTAAATTC
ATTGTAATGATACAGTTACAAGAGAGAATTCTGAGGTGTTCGCGTTTCTGAGGGGTAATTGCCATAATCG
CCTGTGTTTATGCGGGTCTAAGGCACTTGGTGACGGCATTTTATGCTGTCATGGGCCTGCTAGGGACCTG
TCAAGCTTGCGCGTGGCGACAACATTCTAGGCAATTGCCGTGGGGATACAGGGTACTTATGAGGAGACTC
AGACAGGTCATCAGGCGAGGACAGCCATCTAGACCGCAAGAGTTAGCCTGTAATAGCGTTGCATCCGAAA
GGGTCATCAGCGAGCCGTCGAGTACACTAAGCATAATTTTAAAATAAATTTCTCGAAAAATTTCGCGGAA
AATGACAAAAACTCGGTAAAATACGCATAAATTGTTGAAAACAAAGGATTTCGGGCGTTTCTCCTGCCAA
AAGTGGAGATAATGTGGATAATGTCTTATTATCCATGCGGCGAACAAGCCGTTTACTTGCAATAACATAG
CAATCGTGCAACGAATCCGCAACGTATCTCGTAGACTCTGAAGGTGTTGAGAGACTAGAGTTAAGTTGTT
TAGCTTGATAGAGTTAGCGCTCTGCTGATTCTGTTGAAGTTGTTCTGCTCTTCTCTGTAAGTCGTTGATT
TTAAAAGGGATGGGCGGTGGGAGTGCCAAGTCGGGGTCGCCCCAGGCGGCTTCATCTGCCGTGTTCGGAC
ACGAAGGCAGCAACTATATACGGTATACCTATACTGTTGATTCTAAAGGACTTACACCAATAGCTGGTCT
GAATCAGACTGATTCTCAGATTTAGCAAATTGAAAGGACTACAATGTCGGAAGAAAATATAGTCAACCGG
GTACAGCAAACCAGTCACTTTGCTGCTGAAGGCGAGAAGCTATCCGCAATTGAAGTAGTGGATGTGTCGT
CCACTGAGTTTCAGAACCACCCTGAGCCACGGTTAGCAAACACGGTAGCGGATAACGGTAAGGTCATTCA
AGTACCTAACAAGGCTTACGTCGCAGAGACGATGAAACGGCTAGGAGTACCGCAGACAGCGGAAGCATCT
AGAGTAGGTCAAGTCGGTTCGATAGAAGAGCCAGACGACAACATTGGAAATTCGATGGTAGACGTGGAAT
CGTTGAGACGTGTATTGTCTCTTACTATCGGTGGCGAACAGCCAGAAAGTTTTACGCAGTTCAGGGTTAA
GGTAATCTCAGCCTTTCGGCATATGGGATTGGATACGAGAAGGTTCTTTCAGGAGTAACATGGCAAAGCA
CGATAAAGCGTACGACCAGGTGGCGGTGCCATCAATGGGCGGAAGCAACCCCGCAGGTAAGGATTCTGCG
AATTGTGATGACGCTCTGGGCAACCCGAGCCGCTTCCAGAGAAACGCTACGACCGTAGCGACAGCAGACC
CTGACTCAGAGTTGAAGGCAACCCGCGAAAAGCAGTTAGGCGAGAACGGGTATCAAGGAAACTAAGAAAG
TTTAAAATAAGACTTGACAAACTTTCGAGTTTGTGAGACACTAGACAGGTCAAAAGTTCAATGGTGAGCG
TCGTATAACGGTAGTACTTCCGGCTGTGAACCGGATAGCACGGGTTCGACACCCGTCGCCCACCCCAAGT
TCTTTCTGGCAGTCAGGTCCTATCCCTAGATTGCCGGATGAAGAAAGTTTAAAATAGTGCTTGACAGAAT
TTCGATTCTGTGAGACACTAGACAAGTCAAAGTAAACTTTAATTCGAAAGGACTACTGTGGAATACAAAG
TTACGTTAACTCAGAAAGTCAAAATCGAAGTAGAAGCAGAGACACCGCAGTCAGCGCTAGAACAGGCTAA
GGCTCAAGCCACAGCCGATAACAGAATTTTTGAACCTGACACATTTTCAGTAAAAGAACAGTAAGAAGTT
TACCTGCTTTGATGTATCGGTCGCATCCTCGCCTGAAGAGCGAGTCGAGCTAGTTCGATTCTAGCAGGCA
GGACCAAGTTTTGCGTCTGTGGATGGAATTGGCAGACACGTCGCTCTCAAAAAGCGATGCCCTAAACGGC
GTGGGAGTTCGAGTCTCCCCGGACGCACCAAGATTGAAATCGTGAGCACAGCGGAAGCGTCAACTTCTCG
GGTGCTTGTTCATTTACAGCGTTGACGCGCTCATGTGAATAAGGGTTCGATTCCCTCACGGATATTAGAT
TTAGTCTCATAGCACAACGGCAGTGCAGCGGCCTTATACACCGTAAGCTCCGGATTGGAGCGTGATGTAG
GTTCGAATCCTACTGAGACTACCAGTTTTGTGGCTGTGATGGAATAGGCAGACAGCAATCACTTAAAACG
ATTGGCTCGAAAGAGCGTAGGGGTTCAAGTCCCTTCAGCCACACCAAGTTTCGCGCTTCAAGTGTTACGA
TAGCACAGCGGGCTCTTAACCCGTCGAGACTCAGTTTAATTCTGAGGAGGCGCACCAAGTTTCGGGTTCT
CACTTCGTTGTTCGGGTGAGGTAATTGGCGAACGGATACGTAGCCGATTCCTGAGAAAGTTTTGGACTGC
TACGTCAAAGGCAAGACTACGCGCCTTTTAAGCGCTGGAATCTCCGTTCGAGTCGGAGGCGGTCCACCAA
ATTTCCCATCGGTGTGAGAACGCACCGTTCGCTTTCAAGGCAGAAGCGGCGTCATTCCGTTCGACTCGGA
TTCGCGGCGAAGTTCACGATGGGATTAAGTTTCATGGGAATACAGTTCGGAATTACATCGAACAGTCGTC
GGGAAGACTAGTCAGTACCGCCGAAAGGACGGGGCGAGAAACCCCGGGTTCCCAGACCATTATGTATATT
GATTACGAAAGTTTTTCTGCTGAATCTCTCGCCGAGGATCGGGAAAAGATGTGGCAAGATATTGTAGATG
AACTTTATGAAAAGTTAAACGGAGAGGTTGGGGCAACAGGTCGCCCTACTCGGCTGTAACCCGAGAGTCC
CTTGGGACGTTATAGGTTCGAATCCTATTCTCTCCACCATATTCGACTCGTTCAACGGTAGGACCCGCGT
CCGATTAACGCGGTATCAAGGTTCGAATCCTTGGTCGAATACCAATTATGACGTACGAAGAAAAAGCAGA
AGCATTGAATAAACATGCTGACTCGTGTCCGCAATGTAACCTATCACGGAAGTGTAGTGATACTCGCGGA
TGCTGTGAAGAAGGTAAAAAGATTTTGGGCTGTTAGTTAAGTGGGATAACGGTTGCCTTGCACGCATCAG
TCGGGAGTTCGACTCTCCCACGGTCCACCAATTTCAATATGCTGCTGGCAGATCGGCAGATGCACTCGGT
TTACACCCGAGACAGCGGGGTTCAACTCCTCGGCGGCATACCAGTTTAATGATCGTCTTGCTGTAGACCG
GAAATAAGCAGCCTCCGTTTAGGGAGTAGCGCAAACTCCTCCATATTTTGGGCTTGTCATCTAACAGGAC
AAGGTTCAGGTCTACGAAACCTGCAATTACGGTTCGAGTCCGTACAGGCCCACCAAGTTCGGACTGTTCG
TTCAATGGATAGGACACCGCGCTTCGAACGCGGCTATAGGGGTTCGAATCCTCTACGGTCTACCAAGTTT
ATGTAGTGCGATGCGTTGGCCCTAAGTGCGGTTGACAGGGGCATCTGGCCCAGATTATTACGCCTGACGA
AGCGAAAGCAGAAACTCGAAAGAGTCGCGTGGAGTCCTCCCATCTGGGAAATAAATGAGGACCTAAAGAC
CGCACAAATTTTATTGGTGGTTCGTCTAATGGTAAGACGCTCGGCTGTTAACCGTGAAGATGAAGGTTCG
AATCCTTTGCCACCAGCCATTTAAGCCGAATTAGTATAGTGGTAGTACGTCGAGCTTGTACCTCGAAAGT
GAGCGTCCGATTCGTTCATTCGGCTCCAGTCTCTCAGTTGTGCGGATAGTATCGTGCGATAGTTGGCCGA
AGTGATGTGAGAGCATCCTCGGATACATCCCTCACGCTGGCTACCATCCAATGACGGTAGGCACCGTTGC
TTTCGAGTAACGAGTAACGCCAGTCGCACAACAAAGATTTTTGCACTTATGATCTAATGGTATGATGCCG
CTTTCGTAAAGCGGACGTGGTGGTCCGATTCCATCTAGGTGCTCCAGTTTAGGAGTAAGATGATTGACAA
GATTATTTTTGGATTACAAGCAGGAAGCTTCTCTTTGATGCTGGTCCTGTTAATCTTTTTCAAAGCGTCT
TACGGTTTGATGATTTCGACTTTTGGTTTGCATGCTCTTGCTGATACATTGTTCGTACTACGCAGTAAAG
GAGTACTATGAACCTATCAACGATTCTGAGTTCTGTAGACAAGTACATTAAGATCAAGTCCTGGCTTCAG
TTTGTTGGTTACATGTTAGCGTTCGGCGGATTGGTATTCATCGAACACCCGCTCGCAAAGATAGTAGCGT
ACGTCGGTTTAGGCGTCAGCATGGCAGGATTTTTGTACGACATGATTTATCCTTAAGAGTTTCGCGGTCG
CAGTGGCTATTCCGGCGCTGTGCTAAGTGGGAAGTCCGATGCCTTCTAACCGCCAGTATTCGCTTCGATG
GTTCAATGGTAGAACGGGTCCTTGGTAAGGATCAGACTACAGTCCGATTCTGTATCGAAGCTCCAGTAAC
TTGTCCGAAAGGGCATAGGAAGTTTTAAACAGTTAGACGCGCAAGCGGACCTTACAGTCGAAAGACGGGA
CGGACCCTTAGTAAGGAACTTCCGAGCATTTAGTTTTGGTGCTAGGGTCAGTTGGTAACGACGAGCCCCT
GTCACGGGTTAAGTCCGGGTCCGATTCCCGGTAGCACCGCCAGTTTAGGAGACTTATGATTATAGGAATT
CTCATAGGTGTCATAGCATTAGTTGTGTTCTTGTACATGATAAAAGGTATGGGATACAAAGAGTAATTAC
GGCCCTGTCGTCTAAAGGCAGGACATTTGCTTCTCAAGCAAGCGACGGCGGGTCAGTACCGCCCAGGGCC
TCCAATTTAAATTTCATATCAATTGACCGGAGGGTCTAAGTATATGAGTAGTTCAGATAACGATAGGAAC
AGACGCAGGAGTGACTTCTTAGGTGTGTCGTTTAGTACGGCCACATTTAAATTAAGAAAGAAAATTTTAT
TCCATCTTCTTAAAAAGCACCAAGAAGATGTTTGCTCTCAGTGCGGTAAAAAGATTGAGACGATAGAAGA
ATTGAGTATTGAGCATTTAAAGCCGTGGGAAGGAATTTCTGTTGACCTGTTTTGGGATATCGAAAACATA
GCGTTTTCTCATATTCGTTGTAATGTACCGCATAAATACAATAACGGTCAATTAAAGCCCAGGCCCGACG
GAGCAGACTGGTGCGGCCCAGGGCAGCATTTCGCTCCCGTTGAAGATTTTTACAAGAGCAAATGGTATCA
TACAGGAAGGCAGAAGTGGTGTAAAATTCACCGTCCTGCTAGATAATTTTGAGTTTGCACGTTACTGTTT
TGGCTTCAGCATGCGTTGAGAGTCAAGGCGTCAACTGAGACCGTCTACCGCATGTAGAACGGGAGTGCAA
TTAATATGGCGATATCGTCCAGTGGCTAGGACGGGTGACTTTCAATCACCAAACCAGGGTCCGATTCCCT
GTATCGCTACCAATATGTTTCACTATACGGACACATGTGTCTTTATAGCGAGATAAGTAATGCGCTAGTG
GTGGAACGGCAGACACGCCAGTCTTAGAAACTGGTTCTGAAAACGAGTGGGGGTTCAAATCCCTCCTGGC
GCACCAAATTTCTGTTGCGGTGTATAGTTCTGGTGAACTTCGAGGTCTCATAAGCCTTGCAGGAAAGTTC
GATTCTTTTCGCCGCTACCAATTTACGCTGAGAGGTCCACCGGAAAGTGGACGGCGGTCTCATAAACCGT
AACAGGTTGGTTCGACTCCAACTTCAGCGACCAATTCGAGCGGCTGTGGTTCAGTGGTAGAATTCGTCCT
TGCCAAGGATGAGATACGGGTCCGATTCCCGTCAGCCGCTCCAAGTTCACGCGCCTGTCAAGGCATTGGG
GTCGCCCCAGAATACTGACCTTCCGACTAGTAAGCCCGCGAGGGGACTAGCAAAAATTTTATGAGCAAAG
AAAAAGAATGTTTAGATTGTAAAGTTCCAGTACGTGAGTCCTCAGAAGGACTTCGAAACGAAGACGGAAC
TTTTCATATCTGTAAATAAGTTTTGCGGGTGTGGTATATAGGTTGTGCCCTGGCCTTCCAAGTCAGAGAA
ACGAGTCCGAGTCTCGTCACCCGCTCCAAGTTTAGGCTGTTAGGACAATGGTAGTCTACTCGCCTCCAAA
TCGAGTGATGGGAGTTCAATTCTCTCACGGCCTGCCAAATTTGCAAACGCTGCTGGTCAGCGGTGTTAGC
GGGGTTAGCGCCCCGATGACCTATTTCGGTAACTTCCGAGCGCCTTATGCCGGGCGAGATGGCTTGAAAC
CCAAGGCTATAATTTTATGGTCCCGTGGTCTAACGGAAAAGGCAACAGCCTTCTAAGCTGAAAGATGAGT
GTTCGATTCACTCCGGGACTACCAGTTTTGGTTCTGTAGCTCAAACGGAAAGAGCATCTGCCTCCTAAGC
GGGAGATGACGATTCGAGTTCGTCCAGGACCACCAGTTTTATTTTGGTAAGCCAGACTGTCGCGGGAAAC
CGAGGAACTTCTGGACATCACTAGACAGAGAGCCGTGGAAGTTGCGGGCCGAGTAATCGGACGGGTAAGG
CTTCGTATGTAAGCGAGCGCTGACATTGCAAAATGTCATCGAGCGCTGACATCATTCAAGCGAAGGCACT
CCACTCTCGATGCAATCTCAAATAGGGCTGGAGCGCGTCTAGCGTTATGATAGCCGGGTTGAGAGCAAAG
ACGGATGACAGTCAGGTTGACACCTAACAGTGGCGACCGACAGAATCCAGGGTATCGGCTAACCAAAGCA
TTACGGAGAAGTGGCGAAATGGTAGACGCAACGGTTTGCTAAACCGTCGTACCGAAAGGACGTGGGAGTT
CAAGTCTCTCCTTCTCCGCCAATTTAATGGAGCGCAGTCGGCAATGGTGCCCCACTGTCTTGAAAACAGT
ACTATCCCTTATAAAGGATAACGGAGTTCGATTCTCTGGCGCTCCTCCATTTAATGTCTCAGATGCTGAA
GCGGTCGAAGCGGAAGTCTGCAAAACTTCTCTTAGTCAGTTCGAGTCTGACCTGGGACTCCAATTTTATT
GGCTTGTCGTCTAATCGGTAGGACGAAGGACTTTGAATCCTTCTATCCAGGTTCGAGTCCTGGTGAGCCA
ACCATTTCAATTGCCCGATCATCTAATTGGTAGGATAGCGGACTCTGAATCCGCGCATCTAGGTTCGAGT
CCTAGTTGGGCAGCCAATTTAGCAACACACTGAACAGAGGCTTCGCTAATCCCGAAACAGTGTACATCCT
TGTAAGTGCTCTGCCAAGTATCAAGGATGAGGTGCAAGATGAGAAAATTTCTTGCGTTGTTCACATTAGC
TACTTTACTTGTCCTGGGCGGTCTTCTTGTAAAGCCCTGGAATTCATACGAGCCCGAAGCACGACTCGCA
TCTGGTGCGATGTTTTCAGGCAGCGACCGTAGTTTTCACTGTTCTGGCACTGAGATCGGCGCTACAGCAG
ACGGCGGTGGGATATTCCTGACCGCACGTCACTGTGTAGCCGACCCACAGACAAATAAGCTTAACGAGCA
CTTCGCCGTCTCATTCACAGATAACCAGGGTGGTCCGTTTTATGACGCCACGCCTATTGCGCTATCTTTG
AGCGACGACCTGGCTCTGCTCTACGTAAAGAATGGCGCTGGTATTCCACAGGTCCGAATTAAGGACGAGC
GCAGTCTCCGTAGTGGCGACCCGATATTCAACGTCTCGTTCCCATTGGGCACGGGCAAGGAACTGTTCCA
CGGCGAGTACATGCGTGCGAGCTTCCCGACGTTCCCTAGTATCATAGCAAGTTATCCGCAGTGGCTGTAC
GCTATGCCGATGAACATGACTATCGCGCACGGTTCAAGCGGAAGCGGCGTGTTCAGTAATAAGCAGCGTG
CTCTTATTGGAGTTGCCGTAGGAACCTTCGAAGAGGGAACTTACAATATCGCAATTCCAGCAGACCGTGT
CCTGGACTTTCTAAACGATTTGAAAGACAACACGGTGGAGAAGTTTAAGTATGCTTTTCCAGAAAAAGAA
CCTAACGAATTCATGATGTTTTAATTTTATCGGGGTGTAGTTCCGTAATCTGGCAGCGGTCTCGCTTTGG
AAGCGAGTGGTTAATACCCTTGGAGGTTCAATTCCTCTCACCCCGACCATTTTGTTCGAAGAAGTATAGT
ACTTGGAGTGTAGTATAGGAGCGCAAATGAACGTTATATCTATGGTAGCTAATCTTGTCAAAGAACGAGA
TTACTACAAAGAATCATTCATAGAGTGTCAAGCTATCATTAAACAGTTAGCTGAAGGTCCTGGCGATATC
GAATACATTCATCCATTTGATATGTATGATATTCTTAACTCAACGGACGCTAGTGAATTCATCGATGTTT
ACACGGGTCCGAAGGATGAAAGAACTTTTACGTTAGGTAAATCTGGAAAGAAATACAAGCAATCTCAGTT
CATTCCAGCAAAGTCGAAAAATTTTAAGTAATCGAGAAATAGAGGAGCCTGGCTTATCTCGCCCCGTTCG
GAACGGGGAGCACGCTGGTCCGAATCCAGCTTTCTCGACCATATTATAGCCGCCTGATACTTGGGCGGCT
TTTGCATTTCAGGGGCATATGAAGGTATTCCCAATCCTACTATCGCTGCTACTGGGCTGTTCGCCTGTGC
ATCGTAAAATTTATGGCGGACCCCCGACCTACCCTAAGCATGCAAGTCCAGCCGCACAAGGTTTGATAAT
CGAAGTTTACGGCTCTGAGCGGTACCAGCAAGAGCGGGTCCGTCGCTTAGCAACACACCTGAACTTTACA
GGACAGCCGATGCCTGGTTGGTGGCGCATCGTAATCCTCAGTCGAGCAGACTGGGACGATGCCCTGATTA
GATATCACCTCGAAGGCAGAACAGCAAGTGCCTTCACGGTAATGAATCAGGACGAAACGTTCGTTAGCGA
AGAGTATCTGTTCTTTGCAACGGATGACCGAGTCCAGTTCACTCTAGGACACGAAGCAGGACATTTAATT
TGTAGTTGTAGTTCAGAAGACCGAGCAAATCAAATTGCTAGGATTCTGACCAGGCGGTAAAGCACGATTG
GTTTGATTGAGCGGGGCCGACGTGTTCTTTAGTACAGGAGATTTATGACAATCGGAGTACCAACACTATC
AGCAAGAACGCAGTATCTCGACTTAGGCGAAAACCTTGATGTTTATCAAGTAGTCGGAGTCGGTGGCGCA
GTTCTTAGCGCAGAAAACATAACAGGTGTATCTTACGGAACCTTGATGGCTAAGGACGCGCAGACAGCAC
ACGCTGGCGGTGGTCAGGCTAACGGAGTAGTTATCGTAGCGCCTATCACACGATTTTCTGTCGTAGCTTC
GGCTGGAGATTCAGCAACACTTCCTCATGCTCTACCGGGCATGACTATCACTATAATCAATACCACAGCT
ACATCTATGAATGTTTTCCCTGCACTAGGAGAAACCATTCAAGGTGGAGCGGCTAACGCGCAGCAAGCTG
TTCCAGCAACCACAGCAACTATTTTCTATGCAGTAGCAGCTAACGCATGGTGGATTAAGTAATTCTGCGG
GGCATTCTTAATTGAGTGCCCCGCTTTTCTTGTTTCTGGTGGTTTGAGGTACGCATACGTGGACTCGCTT
CTGTGCTCGATGCGGTTGTTGGTTGCAGAAAAATACAGGTGAAGTGAAGGTCTGCTCGTGCGGTTGGATT
TGGAGATAATATGTCAATAGGATTGAGACCACAAGTAAAAACATTACCGATAGCCATTACGGGCGCAGGT
GATAATGTTGTCATCGCTGCGGTAGCTGGAAAACTTATTACTGTAGTCGGAATGATACTAGTCAACGGCG
CGGCAACAGCAAATAGCGTTACAGTCAAGGATGGTACAGTTAATTTATTGAGCGGTCCTATGCCGTTGGG
TATAGCGCCGTCTCCTCCATTCATTTTCTCGGATAACGGATCAGAAAATTTTGATTGGTATCAGACAACA
AGTGGAGCAAATAGTTTTATTTTGAATCTTTCCGCAGCCACCCCAGTCGGCGGAACAGTTTGGTATATAC
AGAATTAAATCGTTAGAATAGGAGACAGCTATGGCGATTCTTCAATATCAGAACCCATCGTCTGTTGATG
CTGTTCTCGATTCAGTAAATTTAGGCGGCTCACCCGAAGTTCGTAGAGAAATTCTTGTCCTGGGTGATAG
CACGGGCGCGAATGTTACACTAGTCTCAGGGCGAGTCCCGGTAGACGGAAGTGGAGTAACGCAGCCAGTC
TCTATTTCAGGGTCGGTACCAGTAACAGGAACTGTTGCTGTTACGCAGTCAACCTCCCCGTGGATCGTAT
CGCTCGCTTCAACTACTATTACAGGAACGGTCGCTGAGAACCTTACGCAGGTCGGCGGGTCCGCAGTTAC
ACTCGGGGCGAAGACAAGTGCGAATTCTATTCCAGTGGTGCTGGCGTCTGATGAAGCGACTCTGCCTGTT
AGCATTGCTGGCACTGTTAATGTTAGCGTTCAGAATGCGGCTCTCGCGGTCACACAGAGCACGTCACCGT
GGGTAGTACAAGATACAGCAGCAGAAGCGTCCTTGGTTACGGCGGTTAGCGAATTAGGAATTCTTCCGCA
GGCATTGACATTTATTCAAGCTGTGGCATCCAGTGCCGGAACAGGCATCTCTACATTGGACAAGGTATTT
GCCACTCCTGTCACAAAGGGTAACGTTCTTTTGTTGATGGCGATGGAATCAGGCGCAGCCGTTCCAACCT
GGGCTAAGAGTGCCGGAACAGCAACTGTTCAGTCACTAGGAGTTATAAAGAGTTCTGCCACAGCCCCTGC
ATTCTCTTTACAAGCATGGTTCGTCTTAGCAACTGGAACCTTAACTATGACCGCCACGTCTGGTGGTGGT
GCATCAGTTGACATGGCTGCGTATGCTACGGAAATTCAGGGAGCGTTTCCTACTGGCGTAGGAACTACAA
GCATACCGTGGTGGGACGCCATTCAGGTTTCACAAGGAACCGCAGCTAGTTTTGCTTTTACTCCGTTCTA
CACAGAAACTATCGGTGAGTTGCCTTTCTTGTTCGTAGGCATCGGCAGTGCGGCCACGCTAACGGCTGAA
AGTCTTGGCGACTTGGCAATAGTTAATAACGCATCAAACGCAACAACGGGCGGCGCAGGCAACCTTCAAT
TGTTTTCGGCGGATCGCCCAGTCAACGCAGCACCTTATCTAAAGATGGGAAATTTATCTCCCACGGTTAC
ATTCTCTGGGTCTACTCTCTACACTGCGGTTTATATTTCTCTTAGACCATACATGCTTCCGATAGCGGGA
AGCGTGACATCTAACCTGAACCGAGTCGGCGGAAATTTAGTTACTACAGCCGCATCAGGAACCCAATTAG
TGGGGAATGCGGATGGAGTTGGGAATCCGCTCACTTCAAATAGCATAACGCCAACTGCTAAGTTTGCATT
AGATTCAAACATTACAAGCATTCTCGGAACAGCACCAACGACCGTTGGTAAGCTAGACGTAAAGGGTGCG
GACGGCGATGTGTTCGTCCGACAAACCACCGCAGCGAATCTAAACGCGACGGTTGTCGGTACAGGAACCT
TTGCGGTTCAAGACTCCGCAGCAGAAGCATCCCTTGTTCAAATTCAACAAGAGTTAAGACAGCAAAGTGC
GTTTCCAAACCTTGTTCAGGTCGCCCCGTTTCAATCCAGCGCGTCTGCTACGTCGTTAACGTTGACCTTT
GCAAGCGCTACAATTACGAACCACCTTTTAGTTATGGCAATGTCCAGCACGACGACCGTGCCTACGTTTG
CGATAACAGGCGGTACAGGAACAGGAGTAATACAACAGATTTACAAGACATCAACAACATCTCCTGCTTT
TGAATTGGCCGGGTTCCGAGTTGTAACTTCGGGAACCTTCATAATCACGGTGACTTTTGCATCCGGTGCT
TGCGCAGCAATCGGCTATGAATTAAGCGGTTTGCCTCTGTCCGGAAGTTTGCCCAACAGTCAGCCTAATT
TTGACACCTTGCAAGTTAGCCAAGGAACAGCAACAAGCGCAACTTTGAGTTCGTTCTTTACTCTTCTACC
TGGCGAACTTCCTTTTATGTTCGTTGGTTTAGGCGCAAATACTAATGTCAGTTCAAGCAGTCCCGGCACA
ACGAGACTCGCCAACTTTACAGTAGACGGAACGAACGTAGCGCAGAACGTAACGACTTCTGGAAACTTGC
AGACATTCTTTGCTGGTAGAATTTCCGGTGGTCCGTTAGAAGACATGACGAGCATGACCCCATCTGCTAC
TTTCTCTGGGTCGTCTTTATTCACTTGCGTATACATTAGCTTCAAACCTGTGTCTATGCCTATGGGTGGA
ACAGTCGCAAGCATATTGACGCAAATATCTGGAAATGTGGTCGTATCGGCAGCCCCAGGCGTTCAACAAG
TAGGTATCGTCGGCGGAACGGGTCTTTCACTTGAGACTACCGCAGGCGTACTTGATTTGAATTTGAAAAA
CATCGGCAACAGTCCAGTTGTTACAGGACTGGGGATTAGCGGATTAGGTATTCCTCGCGTGACGGTTAGT
TCGGATTCATTCTCAGGACTGTCAACCGACGCAAACTTGATTTCAGGGAACGATACCCGTTCACAGATGA
TGTTAATTTTAGAGTCTACCAGACGAGCGATTGTTGCACTTGCTTGCGAAGGCGGACGTAACAGTCCAGT
AGATTTCGATCCGAATACGATTGCTAAAGAAGAAGGCGCTGACGACTACGCTGACTAAGGAATGATATGA
TTTTACAAGGAAACCAGGGCCAGACGGGTAAACAGGTAGGGCAAAACATTACTGCGGGATTCGGAGAGTT
TAGCGACGTTATAGTTAGCGAACTTCAGTCTCGCTTTTATGAGGCTAATTATCGCGGTACCTTGTATTCT
ACTGGTTCCAGCATTACTGCTTTGTCTGCTAACACCATCACATTGACGGCTACCACGACTCCTATTTTAG
GTGTCTGGAATCCGTTGAATTCTTCAGTCAACTTGGTTATTTTGCAAGCATCTTTACAAGCTGTGATTAA
TACGTTCACCACTCCTGCTGGCGCTGGCGTCTTTGTGTGGGCGTCATCCACGAGCAACAACGCCATTTCA
ACAGGTTCGGCTCCTTTCAATCGTAAAACATTAGTTTCAGCAGGTTCGCTGACTAAGACGTTCCCTGGCG
GAGTAGCACTTACGGGATTAACAAATAACCTTGTAATTTTCGAAGGCGCAGATTTTACGTCTCCAACAGG
GCAGACTTACGGAACTATCGTAGCTCCCACATCTGGAACTACCTTGACAGGCTTCGGCGGGGTGCAGACC
TTTGACGGTAGTTTGATTGTTCCTCCTGGCGGGGTTTTGGCGTTGTTGAACACAACGTCTACAACTACTA
TGTCTGCCGCAGGCCGTTTGCTGTGGGCGGAAGTAGCTATCTAATAGGAGATTAAATTGTCTATTCAATT
GTTTACGTCTGCGGTAATATATTTGGCAGGAGACGGAACATCCGTTTCGGTAGAAGTGAATCTTAGAAAA
TTGGGGGCCTCTCCTACGCAGTCTTTGCCGTTAACTAAGATAATTTCTGTAACTCCGACTAGTGTTTCTC
CAGCTAGAAATCTCCCTACAGCGTCGCTAAAGGGAGATGTAGTTACTTTTACTTTTGATTCACCTTTAGA
AGCCCTTAGTAATCCCGCAGTTTCTTCCATAGGCGAGTACTCTTTAGGCATGTTTTTGACTTTTGATAGT
GAATAATTTTGAATTAAAAGGAATACAATGGATATCAATAAAATTTTTGCTGAACTAGGGCGAATGCATC
TTGAAGTTATGCAATTACGTGAACAGTTGACGCAGGCTCAGGCACAGCTAGATCAGTACAGCGCAACAAA
CAACGCGAAGGTACCAGGCTCGCCTACGGAGTAACATGCCGACAGTAGGGGTTCTTCAGCAGACAAGACG
CTGGTTTATATACCCTAGCCCGACGCAGACTCCGCTAGTTATGGGCATAACCATGTTTGAGAATTATTTT
TCTCAATCAGGTTCGTCTATAGCGATTCAGAGCGACCCAGTGTCCACGGCATCCGTTTCGGTTCTTCAAG
GTTCGTCAGCAGGAAACTTTCAGCCGATTACAATAGGCAGGCAAGTAACCAATTTCGGTGTATCTATTTC
TAATCCAGCAGAGATAGACGGATTCTTTACGGGCACGCAGTTATTCTCCAGGTCGATTCCGCCTCCTAGA
AGGAATGCATTCGGTACACCTGACGGTTGGGGCGATTTAGGACAGCTAGTAATGGCTGGAGAACTTCTAA
TAGCACCTGGAAGCGGCTCTACGGACTTCGCGCACACGTATTACATCGTAGCTGGCGGGGATATAGTTAT
TCCTCCTTCTACAAAAGCGCTATGGTCAGTCATCTGTAAGCTGGCGCAGGGCGGTCAAAGCCACAATTCA
TTTCTTAGAGCGGATACATTGGTTAACGGGAAATCTGTTAGCACCTTGTACTCTGCCCCGGACCCATCGG
TGCCGTCAAAGCTACAACTCAGTTTAGGAATTAACTTTTCAGGCACTCAGTTCGGTACTCCTATAGTGAC
GCTTCAGCAGTTTGAGATTCAAGAGTAAACATGTCAATAAACATTTCTCTTTTAGGGACGATTACCGTAG
CGGATAGTACGACTGGTTTGACCAGTCTAACTAAGTCAGTATCTGGTGCGATGGTTATCGGGTCCGCGTT
TACTCAGGTACAGAACCTTAACATCGGGACAGCAAGCACAACGCTTGCATTGCCCGTTAACCCCGTTCAG
TTTGCCTACATCAAGAATTTGCACGCTAACCAGACGGTTGCGGTTACGTGGACGACACCAGTAGGCGGTT
CAGTCCTGGCTATAACGTTGGAACCAGGCGCAGTCATAATCTTCCAAGAAGCGCTTCCAGGCGCTGGCAT
CACAGCGATATCTTTGCAAGCAAGCGGAGCATCGACTCCGGTAGAATTTTTATTAGGCGGATAGGAGATT
TATGGCAATTTCAACAGTAAATATTAGCAGCCCGGCAATTGAGATTTTGTTCACGGATACCGCGCTAGGA
AACGTAGCGGATGGTATCAAGTCATCATCTACTAAGCTTTATAGCGTGACCGTTGATAATTCTGCCAACG
GCGGAGCGGCAACTTACGTGAAGCTTTACAATCTTGCTAGCGGCTCGGTCACTGTCGGAACGACTGTGCC
CGATGATGTCATCCTCGCTCCAGCAGGCGCAATAGTCAACCGCACTTATTGGACAAGCGCTGCACCTGGT
GTTACGTTCGGGACTGCTTTGAGTATGGCTGCGGTAACTACTGGCGGAACAGCCGGGGTAACGTCTCCCG
CTTCTGCGGTGGTTTGCACAGTTAACTACGTTTAATTTTTGAGATTCATAGGAGATTCAAATGGCGATGT
CAACATCGAACAAGAAGGAAACACTCGGCGGTGTATCTAAGAAGAAGGCTGCAATGGGCAACTCTCAACC
AGGTAGCACGTCTCACCCGGAAGAGTCTCTAGGCGGCAAGGCAAAGAAGAGAGTTCCTTCCCCGCACACC
GGATTCCGCTCTACTTCGCACCCCGAGGAAACGCTCGGTGGAATGCAGAAGAAGAGAGTCATGGCTGGCG
GCGGTACGAACGACCATATCTAAATTCTCTGTCCGCTCTGCGGATGGGAAAATCAACGGACTTTAAAACT
GAGCGCCTAGTCCGTGCGCTGTTAAAGAGGAAATATGACACATAAGAAGAACTTCGTAGTTGCGGTAAAA
GTGAACGGTAAAGTGCTCCGCGAATCTAGTGACCGCGTAGAACTGCCATTCGGCTCCGAGTACAGTATTC
TCTTGAAGAACCTGGACTCCGTTCGCATGCAGGCACGCATCTCAGTTGACGGTGAAGACGCAACTGGCTG
GCTTGTTATAAGCCCTAATTCGTCAATAGACGTACAGCGATTCGTAAAGGACTGGGACAGCGGCAATCGT
TTCAAGTTTATTGAAATGACGGATAAGATTGAAGAGCATCGCGGAGTTAAGGCTGACGATGGTTTGATTC
GTGTAGAGTTTAAGCGCGAGAAGGTTTTCAAGTTTCCGGAAACAGTAGTACACTATCACACTTATCCTTA
CCAGCACCCGTGGTATACGTATTACCCTGGTGGATGTACTCCGAACTATAGCATCAATACGACGAGCAGT
CAAACCGCAGGTGGCTTGATTACTAGAAGTTCGCACGTTAGCTTTAATAACTCTGCTAGCGCCTCGGCTG
GACCCATCATGGCAATGAACATGATGTCTGCCCAGGCTAAAGTGAACGATGCAGGCATAACAGTTCCAGG
TTCGATAAGCGATCAAAAGTTTGTATCAGTATCCGGTTTCGAGACAGAGCAATCCGAAGTGATTGTTCTG
CATCTTGTCGGCAAGAAAGCTGGAGCGCCAGTGCAGGTTGCAAAGACCGTGCACATGATGCTTCAATGCG
AAACTTGCGGCAAGACAAGCAAGTCATCGGCGAAGTTCTGCAAGGAATGCGGAACAAGCCTAGAGAGGGC
GATATGAGCGATGGATGGCAACCAGCAGTAGATAATTTGCAATCTCAAATCAATTCTATTAACTCTCAAA
TTAGTGTGCTGTCAGGAAAAGAAAATTCTGATGCAACGCAAATCACGCTTCTTTCAAGTCAACTGTCGGC
GCTTCAAACGGAAGTATCTGCTATTCAACAGCAAGTGGCTCAGGGAAATACTCTGGTTGATTTATCAGGA
GCATCCGTAGTTCTTAGTAATCCTAGTACTGTTAGTCCAAACGGTGGAGCGTATACCGTGGCTTCTCTAA
ACGGAAGTCCAGCGGTGTTGTCAGTTCCTTCGTCACCAAGCATAGACGGAAAATTATTTAGGCTAACTGT
GGCGGCAAGAGTTTTAGACGACGGTGCCGCAGTGGAAACAGATTTTGGCGGGGCATTCGCACTCGGTGAC
GCATCTATTTTTCAATCCCCAACGCTAGGGCAGCATGAATTCGTCGGCATGAATGGAACAGGCATAGGAG
AAGGAACCTGCTTCTTTGAGGTAGATTGTCTTTGGGACGCTTTATCGAAGTCATTGATATTTTCATCTTT
GATTCAAGGCAGTCGAAGAATCGGAATAGGCGGTCCGTCTCAAACGTTATCCGGTATTGTGTCGCAAACG
GACATTAAAATTGTGTTCGGAGCGTTCTGGAATAACACATCAAATCCAGCGTCAGTAGTTTTGACTCAGT
TTAAGTTAAGTTTGATTTAATAAAAGTTTAGGGTTACGATTAACGTGACTCTATTAAAGCATCGTCAAGG
GGTACGGGGCAAGGTAAATCTTGCAGCCTCTCCTCGGTGTACATAAAGGAGACATACAACATGTCAGTAA
TCGCACAGTATGAAGTAAGCGTAGCGGCTCCATCAACAGTCGGTGGAACCGGAATCGGCGCAATTAAGTA
TTTTTCTAGCAACCCTCCGCAAGCATTGTGGAACACCGGGTTTGCCGGAGTAAATACACCGCAGTCTAGC
GCACAACTAGGAAATACCCCATCAGCAACTAGCGGTCTAGGCCAGATGATGATTTATACCGCATCAGTAG
GTGGGCAAGGTAAGCTTCTAGGAAATCGTTTTCGCGTGTACGCATCAGGAGTGGCATCTTCTGCTGTAAC
ACCAACGTTTACTCCTATCGTTCAAGTAAACAAGGGAACTGTATCATCTGTTTCTTATGTAACTTTGATG
ACCCCGGCAGCAGCTAACACACTGGTAGCAAATCAGCCAGTAGGTTGGTCATTAGCTGGCGATTTTCTTC
TAGATCCGACTTCAGCTAGCATACACGGGTTTATGAAGACTCAATATCAGTCTACCGCTACTGGAAACTC
TAACGCGGTTGCCGAAGTATCCATCACGTTAATCAACGGGCTAACCTTGACCGGAGCAGCAGGCGCAGCA
GGATTCGGATTGGTTGCAGGTGTTACTTTTGCGGGCACATCTGACGCATCTAACTCAGCAAGCTTGTACG
AATTCAAGATCGTCCAGGACTAAGCTAATTAACCAATTCTAGGACAGTAACGGGGCGCAACTATTGAAGC
GCCCCTTCTTCCAGAACATCTGTGTAAATCAGGGCCTGTCCGGGTGTTAAAGTCACTGACAAATTTTAGG
AATCCCATGAACGGCGACACGTTAGAAGTAATGAAAGCTATCAGCGACTTCCGCCAAGAGTCATCGGAAG
CCATAGCTCAGTTGCATTCGGAATTCTCTTCTTTTAAAGGCGGCATGGATGTTCGTGTTGCTGCTATCGA
AAAGGACCAGGAAAAAGCCGACAAGAAACAGTGGGTTCACTCCTGCATAGTTTTTGCGGGCAGCATCCTG
CACCACGACCTCGGAACTTGGTTGCATTTTAAGTTTTAATAATTTGCAGTAAGGTTGGGGCGGTGCCTTT
ATCACCGCCTCTTACTCTATAAAGGAGAGTAAACATGTCGTATAAAACTGGAATAGAACTGGAATAGAAC
TGCACGAGTATCATCAGAGAAAGTTTAAGAAGTGCCCATTTTGCATTAAAGAGTGTAAACGTAATATAGC
AAACGGAAGAAATAAGGGGCATTACAGGACCTGTGGTTCTATAGATTGTATAAGAGCAGCGAAAAACAGA
CCGGAAGTCGTTGCTAAGAAAACTCATCGAGGAAGTTCTAACCCTAATTGGATACACGATAGAACTAAAG
TTAAATTTCAAAGAAGCAGAATAGAATTGAAGTGGTGGAGAGAAGAAATTTTTAGACGCGATAATTATGT
TTGTCAAGAATGCGGTAAACGCGGAGGCCGTCTTCAGGCTCACCATAAGAAATCATATGCCTTGTTTCCT
AATTTACGATTCGATATTTCGAACGGCGAAGCATTGTGTGAAGACTGTCATAAGAAAACTTCCTCATATT
GTAGGTCTCTAGAGGTGCAATTTGCCCGCAGTTTCTAAGAAGCAACAAATCGCTATGGCGATAGCCGAGC
ACGCACCTGAGAAGCTGCACGCCGAGAATAAGGGCCTCTTGGACATGTCTCACAAACAGCTTCATGAGTT
TGCGTCTACCCCGCGTAAGCATCTCCCAACGTACGCGCACGCCAGGAAAGCACGTAAGGAATCGGAGTAA
TCATGCCAACTGAAGAACAGCGAGCAGCAGTAACTACAGAACGTGGTCGTCAGGCAGCACAGATGACAGA
CCAGGCAGAAAAGAAAGCGTACATTGCTGGTTCAGCAGGCGTGGATAAAGATTACGATGCAACCGCGCAG
GCTACATCGGCTAAGGGAAATGAGCTTCAACGTAGAAGTATTTTAGGAAGTCAATACTCGGTGGCTAGAG
ATGCCAGAAAAAGCGCCTGAAAAGAGTTGGCTTAAGAAGATAGCCGCGCTAAAGAGACTGCTTCGGGAAG
TAGGTCCGTTGTGGCCTAAGAGCACGAAGCTATCCGGGTATAGTGAGCAGGGACCGTATCATTGCGGAGA
TTGCGTCTACCTTAAAAAGAAAGATGGTGATGCCTTTAAAGACGCTGACGGAAAAGGTCGCTGTCTGCAC
TCCGTAGTCATGGCGGACGCTCAAGTTAAGAAAGATGAAAAGATGCTCCCTATTATCAATATCGAGCATG
GTTGTTGCGAGTTTGTGGAATATGAAGAGGGACATGTAGAAGAGTCCCACGAGGAAAAAGAAAATGGCGA
AAAAGCATCATAAATATACACACAGCACGATTGAGCACCACGATGACGGAAGTCACACATCGACCCACCA
TCACGAAGACGGTAAGAGCCACAAGAAGTACGCCTCTGCCGATCATGACGCTATGTTGGATGGTATGATG
GACCACACGTCTGCTCCGAACCCTGGTGAAGAGATGCCAGGCGCTCCCGCAGCACCAGTTGCTGGCGCAG
GCGCACCTCCGCTTCCTCCACAGGGGGCATAAAATGGCAAAAGCAAAGAACCCTTCACTTTATAGAGCGA
TGCATAATCTCCGCAAGGGCGGACTTCACCGCGCTCTAGGTGTTCCCGCAGGCGAGAAGATTCCCGCTGA
TAAGCTAGAATCGGCTCGTAACTCGGATAACGCGCACGTAAAGCACATGGCTAACTTCGCGCACACAATG
TCAGGTTTCAAAAAGTAATGAAAGCGGACCAGATTTTAGATACCCTGATAAATAAGTTTCACATCATTTT
AGGTAGCGCAGCCCAAGCAGCCATATTCGTTTACCACTTTAAAACTGGACACGATCTAGGCGCTGGAGTG
CAGAATACCGTTTACGGATACTACGCATTCCTTGCAGGCCATGCCCTTACTTACCAGAAGTACCCAGACA
AAGACGCACAATAGGTTCCCATGCTTGAAAAGGATTTGCTGAAGGTTATAGGTAAGCTCATGGTTCAGGT
TGAAGAAGAGAGACGCCGACGCATAGAAGCTATACAGGCGTTGACTAGTCTTCCTTTACTGAAACCATTT
TCTATTCATATTCCTACGGATGAGGAGATAGAGAGAAGAATTCAAGAATTATCATAGGTGTAATATGGCT
GGCGAAAACCCAAACGAACAAGTAATCTGTTACGTTTCACGTCACGGTACTACTGACTGGAATGCGAATT
CCGGGAACGGTGGCGGAAGATACAGAGGTCAAAAAGATATCCCGCTAGACGCTCAGGGAAGAGAAGATGC
GAAAGAGGCTGCTAGGTTTCTTGCTAATATAAAATTCGGTCAAGCCTGGTCTAGTGATTTAAGCCGTTCA
AAAGATACAGCTAAAGAGATATTAAAAGGGAAAGGCATCAAGGTCATCCCGCTAGCATCCCTAAAACCAT
TGGATTCGGGTAAGTTTACAGGCATGCAGAAAGACGACGCCAAAGAGGACATGAAGTACTATCAGGAACA
TACAGATGTTCGAATTCCTGGCGGAGAGTCTATCGACGGAATGCATAAGCGAGTTCGTCCTCCTGTATTC
AAAGCATTCAGGGCAGGGCTAAGAACAGGAAAGCCTAGCCTTCTTGCTGTACACTCAAGCGTAATTCACA
GTATAGGTCACTTGCTTCATGACGACCACACTGCCGCTCTAGTCGAGCCTGGTGGAGTCATCGAAGTTAT
ATTTGACGGAAAGAAGTTTCACGCAAAGCCGATTTTCAAGGCTAAGAATGATAAGGGTACGGGGGAAGCG
CACTACGCTTCTTAGTTTTACAATAATAGAGGGACAATATGCTAGCGGGACAGGAAAAGAGGGATTGGGA
GTTTGTAAGCTATCGAGCAAAGAAGCAGATGGCACTCTGGCCCAGGTTGGTCAGGGGAGAAGCCGAAGGA
CTCGATCTTTCTGGGGTAGACCCTGAAATTCTTGCTTGCTGCGTTGAGGGAAAAAACTTCCGAAGCGAAG
GTCACGTTAGTCCTGTAGACGGAACGGGCCGTATAAAGTCTCCGATGGAAGAGATGTGGCTACTGTACAT
CGGCGTACAGAGCATATCTGAAGAAGACGAAGCACGCGGCAAGGATAAGCCTGAGTCCAAGACTAAGGCC
AAATCTAAGCCTAAGAAGTCGAAGGATCGGGATGACGAAGCGATAGAGCCTATCAAGGCCCGTCGAGTAG
TAGGTCATCAGATTATCGATAAGGATTCAAATCCTACGGATCAGTGGTCTTACGATTCCGTTCAGTGGAT
TAATGACAAAACAGGAAAGCCAACTGGGGGAATTAACGCCTACGGCGGAATTCATTTCCACGATGACGGC
TATCTTGATTTTTCAGCGTGGCTGTATGCTAGGGACCAGGCTCGAAAAGACCTTCTCTGGTTTAACGTCG
CCGTACTGGGGAACACTAAAGTAAACAGAGCAACTCATCAAATTGTATGTAATCAATTCGTTCAGAAGAA
TTTTGATGGGGTGTATAGGCGTGGATATTCTTTGGACGTGGTCCAGGCATCTATCGGACGCCAAAATCGA
ATTCCTGTTCAGTGGAATCCGGTTATTAAGAATTACGAACCCATTCTAGAAGAAGCATCGATTCCAGAGA
ATTTAGAGTCGATGATGATTTTGCTGTACCCTCGTGGATTTTTCAAGTCCACTATCGGTCGTGCAGACGC
GGTCCAATGGCTGTTGAATTGCCCTGACATATCTATGATGATTATGACTGCGGCCCGCGACCTAGCGGCC
CAGTTCGTTTTGGATATAAAAAGGCAATTTTATTTAGCGAAAGGCGCAGACCCGAAAGCACTTCATTTAC
TATTCCCTGAGTATGTTCTTCGCGGAGTAGACGGAACTTCGGCTGAAGACTTAATTTGCCCTGCTCGCCG
CCGTGAACGCATTTACCCAACTTTATGGGCTGATAGTATTGATTCTACACTTTCTGGGTGGCACTGCGAT
TTATTGAAGTTTGATGACGCGGTCTCAAACACTAACTGTCTTACAGACACGACCAGAGAAAAACTTCGTG
GCAGTATCGATAACACCCTGAACTTATGCGATCCTTGGGGCAAAGTCGATATGCTAGGAACCAGATACTT
CCCTGACGATTATTACGGAACCCGTTTTGATAAGTATATCGAAGAACCAGAGACGGCGGGATTGAAGTTT
TTTGTTGGCGCAGCATGGTACGTTAAATCAGAGTTCATTCATATCGAGAGAAAAAGTCTCAGAGATTTGA
TGGAACATATGGTTATTCTGACGTTCCCAGAGCACGCCTCTTTTAAGTCTCTTCGCGGAAAACTGGTTAA
CAATGAGCAAGAATTTCGTTGCCAGCAGTTAAATCAACCTGTGTGGGGAGCAGGCAAGGTTGATCTTCCT
CTTGCACTTCTACAAGCCCACATGATGTTGCCTACAGAGGCTAAGGCTCTGAAAGGCGATGTCCTCATTA
TGGGCGACATGGCTAAAGAGGCCAAGAAAAACTCAGATTACTCCGCCTTCGTTGCCGTAAAGATTTTTCA
GAGAATAGACCAAGCAACAAATACACCGATAGGTCCTGTCTCTGTTGTGGTTCTTGAAGTCGTTTACGGA
AAGTGGAGTCAGTCAGAAACAGCAAACAGTCTTGCAGAACTAAATAAAAGATGGCTGCCGTGGCGTATTC
AGATTGAGAATACAGGTGGTCTAGAGTCTTTTATGACTTACGCCATACCGGATGCATTTAAGAAAACCAA
CTTGCCTTGGCATCATATTTATTGGGCTGCTGTTGAGCAAGGTTTCGATGCAAAGCGTAATCGTATTAAG
GGTCTAGAAATTCTTCTCAAGGCAGAACGATTGTGGTTCTCTATGGGTCCTTGGAATGACGAAACTTTCT
CCCAACTGAGTCAATACACGGGCGCAAAGAGTACTCGAAGCAGAAAAGATGATATACCAGATGCTATGGC
ATTCATTTCTAAATACCTGCCTAGCAGCACTCCGAAGACACCCGAAGAACAGGAACAGGAAGCAAATCAA
GCCGAAAAAGAGATGATGGCAAAATTTCTGGCGGCGCAGCACGAAGCATATTTTGGCAATAGTAATCCCA
ACTTCGCACCACAACAAATAGAGGAATCCCCGATATCTTCTCCGTATGACGACATTAAGAAGAAGTTTTT
GGGAAGATAGGAAACCTAAATGACGGAATCGTTAAACCAGCACGCGGCTGAAACTCTAGAGAGTAGGGCA
GTCGATCCTGTAGGCGATATAACGTCAGAGAACATGAAGAAGGACCAGGATACTGGGACTTACATGTACG
ATGACGGAGCAGCATTAAAACTAGTTATCGATGACGCTGCACGCGCCGATCAGTACGCAAACATAAACCA
GTGGTCGAGCGCATGGACGGAATCCGATATTATTTTGCAGAGCCCGCGTCAAGCTTCGGCTTTCGACGGT
GGTAACGTAGCTCAGGCAAACGTTCCGAAGTTTACGCTTTCAAATCACATTAGTTCGATTGTTCCTAAAG
TCATAGAGGGTTTGTTTTATGAAGACCCCCCGTTCATACTTCGTCCGCGCCCTGGCACAAAGCAAGAAGT
AACACGGGCAAAGACCGCTCTGTTCTCCGCGCAACTTTGGGATATGAAGTTTCAAACCCAGTTGAGACGC
GGCACAGAGCAGATGGCTCTTCTGGGCACCACGATATTCAAGTGGGGCTATCTTGAGCACGACGATCAAA
TCAAGAGGGCTCGTCGTAAAGCATCCCAGGTAACTCTTAATACAACGATTCCGGTTCCAGCAATCGATAC
CCCGGACTCTGACGATTTCGAAACCTACGTTGAAGCAGTAAAGATTTCTCGTCCGTGGATTAGGTTCTGC
GATATCCGTACAGTCCTTGTGGACCCTGGCTGTCGTGTTGGTGATATCCGTGAAGCAAAGTGGGTCATCT
ATAGAGATTATGTAACGTACGATGATCTGAACAATCTGCGAGCAATTCCAGGCTACAACATCCTGAGCGA
AGAAGACCTGAAAGCATTCTTCTTGTCTGGTCCAACAGTGGGCGCGGACAACATCAGCATGACTATCCCG
GAAGGTATGCGCGGATACTTGCAGCATGCCCTTCCTAGAAGCTTCAAGACCAGTGCCGATCCTTTGCAGG
CACCGATGGAACTTCTTGAACGTTGGGACAGAGATAAAGTTATCGTTATACTGTCTTTCAACGGTCAAAA
CATTTTACTTAGAAATGAACCTAACCCATACGGCAAGTTGCCGTTCCTTAGCGCAAACTGGAGAGACCTT
CCAGATAGCTTTTACGGACAGGGCTTAGGACAACTTATCGGGGCAGAACAAATCGTTGAGCAAGGGATAA
CGAACCTAGCATTAGACCTACTTGCCTATGGTTTGCAGCCCACAGCAGTTCGAAAGAAGGGCTTCAACGT
TCCTACTCAGATGACGCGCTGGAAGCAGGGCGGCATAATTGATGTGGACGATGACGTGGAGAAGGCATTC
AAGTTTTTGACGATGCCCCCGGTCCCAGGCGAAGCTTGGCAATTCTTACAACAGGCAAGAGCCGCCGCGC
AAGAGACTTCAGGCGCAAACGAACAAGTTATGATGGGCGCTGGTTCTGCTGGCGTCAAGACAACAGGAAT
GCGTTCTGGTACGGGCGCAGCAGCCGTGGTACAGGCTAATGCATCTAGATTGGACGGCCCTAGCAGCCGC
TTGGTAGAACAGGTTTTCGAACCCTGGATTTACCAGATGGACGAACTGAATAATCTGTTGCTTCCGACAA
AAGTTCTACGCCGCATATTGGGCGAAGAATTGGGTATGGTTTACGAAGGGGATCATATCGAGTTTCGTAA
TGCGAAATTCGAATATGAGGTTCTGGCAGGAGCGCACTTGGGCGCAAAGAAGGAAATGGCCCAGGCTCTT
CCAATCATAATTCAACTTTTGAATAATCCTACATTTACGAAACTTGTTAATGAGGCTCAATTCACATTTG
ATGCGGTCGCTATTTTCAAGGCATTTACTGACGCAGCGGGCTGGAAGTTCAGTCAAGATTTCTTGCGCCA
GATGACGCCAGATGAATCGCAACGCTATCAAGCCAACTCTCCCGCAGCCATGCAAGCGCAGCAATTGCAG
GGGCAGAAGGATATGCAGGAACGAAAGTTCCAGCAAGATCGAATTCTTGAAGATGAGAAGTCGCTCGGAA
AGGCTGGAGCAGAGGCACTTCGATCAGCAACTGAACATAGTTTGAGTATGGAGCAAACAGGGGAACCAAG
TAGCAATCCTCAGTCCTTCGGATCAACAACAACGTTATAGTAGTTCAATAGAACAATAAGGAATACAATG
GCAAATACCCCACTTTTGGCGAATGAACTTACAGATACTCAGCGGGTTTCTTTAGCATCGCTAAGGCAAC
ATCCCGGGTTTTCTGTGTTAGAAGAATTACTGATGGCCGCATGTAGGAGAGCCACAGAAGAAGTTATCAA
ACTCGACCCAGTTGAAGAGGGTTATGAGCGTAAGCTCAAGGCTCTTCAGTCCCGGGCTCGGGAACGCAAT
GAATTTTCTTCTTTAGTCCTTAAGTCTATAGACTGGCAAGCCCAGGCTGTAGCGCCCAAGGAAGAAACGA
AGAGTGAACCAGAATTCAATAGAATTGTAAAAGGATTGAAATAATGAACACACAAATAACTCCTGAGACT
CTCACGTTCGACCATATCAAATCGTGGACCCCGCAGGAAATGAAAGACCAGATGCGCCGTAGCCCCGAGA
TGCGAGAGGCTGTTTATAACATCGTAAAGGTTAAATCACAGGCGGATATTGAAGCGGCTCAAGCAGAGAT
GGAAGCTAACAGTGCGCCTGTTGTAGAAGAGCCCCCTGTACAGACTCCTGAAGAGTTAGCCGCAGTGGAA
GCACAGCGGGTAGCTGCCGAACAAGCAGAGACTCAGCGTATCGCAGCGGAACAAGAAGCGGCTCGCGTAG
CAGCGCTACCTAAGAAATTTGTAGCCGACTATCAGATTAAGGATGAAGATGGCAACCCCATCGGTCGCCC
TACTCACCTTGAAGCAGCATCAGAAGAAGAATTGCGCGGAAAGGTTATAGAAGCGCACGTTCAGGCGACC
AGAGCATTTCATCGCTTGAAGAAACAGAAAGTCTCATTCAAGGAACAGCCACAACCCGTAGTTCCAACGC
AGTCATCGGACGCGGAGTTGTTGGCATTCATGAAGGATTTGAAGTCAGATGACCCTCAGAAACAGCTTGA
CGCTGTTCGAAAGGTTCAAAAGCTTGATACGGATAGGTCAAAGGCCGAATCAGATCAGAAGCTCGCCGAA
ATTAACGAACTCAGACGCCAGGAACAGGTAAGCTATAAGTTCTTGACGCAGCATCAAAAAGACTTTAACA
ATTGTGAAGCGAACATCGCATTAGTCAAGGGATACTTCCAGGATAATGAACTTGCCTGGACATCCGATAA
TCTTGAAATCGCTTTCCATGCTTTGGAATCAGAACTGGCCCCAGTGGAGTCAGTCGCGGCTATCGTTCCG
GCTAATCCGGTAGTAGTCGCACCCGTAACAGTAGTACCAGCAACGCCAGTGGTAGTTCAGCCAGTGGTGA
TTGCTCCAGTCGTGCCAGCGCTTCCGGCTAATCCGGTAGTGGCTGCTCCTCGACCGGGAGTCAACGGAAG
TATAGTTCCAGGACAGAACTCAGGTTCTCGCCCTGTCGCTACGCCTACGAAAACTATAACAGCGGAAGAA
ATTAGATCATGGGACGGACCTACGATGCGTGCGAAGATGCGTAATCCCGTACTTCGAGCGCAAATTGAAG
CTGTAGCAGCTTCTCGAAAACTTGGTCCCAGGGCATAACAATCCGCGCTAGACATTGAACATAGGAGGGT
ACTGCTATGGCAGGCTCACCCAACCCGGCAGCAGCAAACGTCGGGAATATACTTACCGCACAGAGCATTC
TGTTCGATAAGGAACTAATTCCGAACCTCAATTAAGGGGTCACTCAGAAGTTGAGTGAGAATTTTCTCTA
ATGGACTTGAACCCTGAGACGGGAACAAGGCGGAAGCGAAAGCACCGTGAGAGACTAAACGAGAAAACGT
CGAAAGACGATGCGATAGTCCGCTCTAACAGTAAATGAACTGTTAGTTAACATATGGCAAGGGCGAAACG
GACGCCTTTCTAGCAGCGGCAGAACGCCGTGTGCAACCACTGAACGCTGGCATCAACCGCCAGTTCTTTC
AGTATAACACATTGACCGGGGATACAACCCAGGTCGGTGATGGTGTTATCGGCTCACCCGAGTTTATCGG
ACAGATCAGTTCTCCGGCTCAGGTTGGCGAATGGAACAACTACAGCAACTTCTCAAGCTTCGTCATTGCA
TCAGCATTGGATGACGTTGTTGGGAACAGCGCAGTTGAACTAGGATACCAATCTGGTCAGAGCATCTCCG
AACTGTACAGCGCAGTTGCTGACGCAGCAGGAGCAGCATCTGTCGATTCTCAGGTTAACCAGAGCAGCTT
GCTAACTTCACCTTTCGTTCTCGACTTGGGAACATTGCGTGAACTGAAGCAGCAGCTTGTTTCAAAGAAC
GTTCTGCCTTGCAAGGCAGGAAAGTTCATGGGCGCAGTAAGCCCGAACGTTCTAGGTGACATCTTTAACG
CTACGACAGTGAACAACTCAATCGTAGACTTGTGGAAGCTTGGTAACATCGACAAGTTCGACAAGATCGC
TGGTTCCGACCAGAAGATGGACATCGAACTCCCAGGCACAAACATAGTGCTTCGCCAGACCCCGTTCGTG
ACCACAACCGCAAACTACCAGTCATCTGGAAAGATTGCATACCGCACATACGTGTTCGGTAACTACGCTA
TCATCGGCGTATGGTTGGAAGTCCCGGGCGACACCGACCTTCACGAAGGCGACTGGCGCACGATTGACTG
TAAGGTTGTTGACAATGCTCCCGCATCGTCATTCGATCCTACGGGAACAATCGGTGGATGGTGCTCTTAC
AAGTTCCACCAGACGGTTTCATTGCCGCCTGCCCGTGGAGCAAACACGCAGAGAATGCGCTGGATTGACA
GTGTCCCTGCAATTCAGTAAAGAAATCGCTTGACACGGGTTACAACTTGTGCTAGGCTTTAGATTAGGGG
AGTGTGCTATGAACATACTCCCTTAATCACTCTTTTCATAGGAGAGAACAATGAGTCAATTGATTGATTT
AAAGGGACGTGTTTTTGGCCGTCTCGCGGTTCAAAAAAGAATTGAAGACCACACTACAAGTGGCGGTAAC
GCTATTGTAATGTGGGAGTGTATCTGTTCTTGCGGAAAGTATGCCGATGTTTCGTCTAACTCTCTTTCTA
GGGGTAAGACTAAATCTTGCGGGTGCCTGTTATCGGAACTAGCCGCTGTAAAAGGACGTTTAAATAAAAT
TCATGGGGGGTATTCTCAGTCTTCCGACCCTAATGAACGAATTAAGTTCCAGGCATTAGTTAATATACGA
GAAAGGTCAAAACATCGGGGATACGAATCTGATTTAGAGGTGGCCGACCTCCCAACACTGACTGATTCAT
GCCCTGTTTTAGGTGTTAAATATTCTAAAGGTTCTTTGAAAAACAAAGATTTTGTCCCGTCAGTAGACCG
TAAAAATTCGAATTTACCGTACTTGAAAAAGTACAAAAGTAATCTTATGTTCATATCTCATCGAGCTAAT
AGGATTAAATCCAACGCGACAATAGATGAGTTGCAAAAGATTTTGCTATACCTTCAAACTAAATAATTTC
CTACAAAATTTCTAGTACAGAATTCGAGGGCTTCATAGCCTGTCGAGTAAAGGACTGTCATGGCTCAATA
CATAAAGCCGCCACTGCAAAATCTCGATAAGCCCTGGGGGGTTAATCGTGATTTGAAGACCACGCGAGAT
ACAATCAAAAAGATGCTCGCTGGTGGAACCCCTAATTGGTTCAAGTGGCCGAAGGACTACAAAGCGTTTG
CCCAGGAATCGATACTCGCTGACAAAGAAGTGTCAGACAAGATGGCGTATCGGTACAAGATGGACGATCA
AGAGTTGCTAATAAATGAATTAGCAAGAAAGGTCAATCCAATCCGTACCCGAGATTTCATCGAGAAGCTT
CGAAATCATGGGATTAAATGCTACACCATTGATAACGGTTACCCGCCGTCAACAGTGGCATTGTGGGCCT
TCAAACCAGGAACAGATCACGTCGTACCCGTGTGCTACCTCCAAGTGCCCGCGATGTATGAATGGTCTGT
CTTGCGACTCGACAAGCGTGGATTGCCTAATGGAGAGGCATATCGCGGTTGGCGTACAGTCGAAGTCCAG
TTGATCGAAAAAGGAATCGTCTCAGAGGCAAGAGCCCACGAGATATTCGGTCACCCCGTTGACGGCCCCG
TCAGCAGGAGATTCCGAAAGAACCTGTTCTGGTACCGCAATCGGCGGGAATTAGCAGGAACTTCAACCTG
GGTAGACCAGGACTAAGAGGCAGTTTTAGCCTACACAAACCCACCGAGGTTAATCGGTAAGCGAGAGAAC
ATGACAGACCAAGTAAACCCCGGACAGGCGAAGCCTGCCCCGGAAGTGGCCTCTGATGCCACAACATTGC
AGTTGCTAGTTCAGCTTCTATTGGCCGAGCGCCAGGAATCTTTGCTAGAGAGACAGGAAAAAGCACGAGC
ATTGGGAGCACGTAACGACCAAAGACGCAAGAATGCTGACTACGTCGTAGCCGAGAAAAATAAAATTCAG
GCTATGTGTACTCACAAGAAGGGCGGCAGAGGGTTGAAGTCACCGAAGACAGATTACGCGGTGTACTTCC
ACACGTTTACGGATGCTTCTAGCTATATTCGTTGCCAGATTTGCGGCATGAAATGGCGCAATCAGGATAC
AACCCAATTCATATTCCGTAGTGGCAACAAGATGGACAACCACACGGGAATCGGTTGGAAGGAAGCCTAT
GAAATGGTTTCCAACTCTACGAACACCGCAAGTGCATCAGAAGTTAAACTGTCTACGCAGCCTATTCAGA
CTAACGTAGCAGACCTGAATTAAGATTTATCCGGTACGGCGGATTACATGTCCAGTCCCGTACAGACTGG
ACCTTTTTATAGGAGAAGACTCTGGTATACCATTCCTGATTACACCAACAGACTACGAAACGGGTCTGTA
GGCCCGCCTTCCGTAGCCAGAGCATCTTATGGCTAATTCACAAAGTAAACTCACACTACAAAATATTCTC
GATAAGGTTTGGCCCCTTGGCGATGTACAGCCAGTCCTAGCTAATGTTAGCGGCTCCCAACTAGAGCCCT
TCGTTACTATCTGCACCGATGTTTATTCTGACATCGTTGGCGTTGCTTTTCCCCACAAGTGGAATGAAGT
TAAGCTACCTGTATTTTACACCAACAGTTTTCAGCAGGACTATGCTTTACTGAACCCCGATGGCAGCAGC
GTGTTCAACGTAGAATGGTTAGAGCGCGGCATCTGCGTAGATATGACCAGCAACTCTATCCCGAAGGCTT
GGGGATACGTTGAGTGCGGTCGTCAACTGACTCAGGCAACAGGGACCTTCCTTCAAGTTACCACATGGCG
CAATCCTACCTTCTTAGCGAACTGGTTCCCGAATTACATGCTGTATTACGGAACCTGGGGCGCAGCAAAC
TCTGGAAATCCTACAGTAGGAAACAACCCAGGTGCGGGCTCTATCTATACAAATCCTTTGAGCGCAACAG
CCAACACACAGCCGTCTAATCCCATGACGCAGATTATAGATACAAACGGGAATATTCAGGTTGTAACAAC
TTACGGAGTCTGCGGACTAACCCAACCTAATTGGCCTGCGGTAAATGCTCTACCAGGAACCAACACTACC
GATGGAACGACTGTATGGACCGTGGCTGACCCGAACGGGATTGGCATCCGTATCCTCCCTGTTCCGTCAC
AGACAGGGGCTGTATTCCAATTTAATTTGATTGCTCAGAAGCCTTCGATACAGTTTACTAGTCTAAGTCA
GACCCTGGACCCGTTCCCGGATAAGTACGAATCATATTTTCGTCAGGGTGTCATAGCGCAGTGTTACCGT
TATGCTTCGGCTGCTTCGGTTCACGCTAAGTTCGAAAAGCAGTACGCTATCTGGCTGAAGAGCTTGAATG
ACCTACGTGCTATGGAAGACCGTGAACTAGAAGAGAACCGCTTCACACCTGAGCGCGGTGTCATGGGCGG
TGGCAACCGCAACCGATGGGCTGGCGCGGCAAATCCATTCGCTAACAACGGAGTCTACTAATGGCTAACA
CTCTCACAGATACCATCAACTACATTAAGCCATATTGCCGCTATCAAGACGCGGACATAGGCGTGAACCT
TATGCCGATTCTAGGAATAGCCAGCATCGTGCGTAACGTTATTCTTGCTGCGCCATTTACCTGGAGATTC
AATCGTAATAATGTTGACTTAGCCGGAATCTCGCAGGGAACGCAAGACTACACTCAAAAGATTTTGGACT
TCGGGTTCCTGGAAGCAGGCACGACTAACGACGGAACTACAAGTCGTCAGTTCAAAGACGTGAAAAATAA
TGAGGCTTTGGCATCGTCTACAACTCAGGCACGCCCCGAAACTATCTCGGTCTTCAATGATGACCTTGCT
GGCAACATAACGTTTAGGTTGTCCGCAGTCCCTAACGCCGTGTATACCGTAAATATGGTATACCAGAAGG
CCCCGGTGCAGTTTGCAGCTTTAACAGATAAGTGGACTCCTATTCCGGATTCTTTTTCTGACGTGTACAA
CAACATGTGCTTGGGTTACTACATGGACTCCTGTCAGGACGGTCGAGCACCGCAGTATATCGCCCGTGGA
ATGGCTGGACTACTCGCCCGTGCGCAGGGATTGTCCCAGATGGACAAGGCGATATTTGCCGCAAGTTACA
TGAACTTTAATGCACAAGAGATGTTAAGTCAATTGAAAACACAGCAAGGGCAGCAGGCACAAGCCTCTAG
GTAACTATGTCACTTTTAGCAGCAGCAGGAGCCCAACCAAGGAACGAATCTCGCGGGAAAGCTATTCACG
TAGCGAGAATGGAAACTGGGCTATTCACGAATCGTAACCCGCTACACGACCCTGCGTCTTGGTATGCTTC
TAAATATGGCGGCTACCCTGATGCGCTTATCGACGGAAGCAACATGGAAGTTTCAAATCAACTTACCATG
ATACGTCGTCCCGGGATGTCTCAGTGGTCAAGCGTTACTGTTCCAGATCAGCCGAACTGGTTCTACGATT
GGCGCACTCTGGACTGCGGAATTAAGGTCGTTGTAGATACATCAACTTCAACGTATCTACAAACTGCAAC
GTCCCGAACTCAGATTTTCACAAAGTCTGCTGGTGCTGGACAGGGGCAATATCAAGGCGTAGCCGATACA
CTTTATTACGGAGACGGCGTAGACCTTCAAAAAGTTATCTTGGGTGCGGGATGCTCTCCAGGACCCGCGT
TTAATTGGGGCATAGTTGCCCCGACAACGGCTCCTGTTGTTACTGTTACTCCAACTGCGGCAGCTACCGT
TGCCTGGGCCGCTAGCACCTGGTTCAGCACGATGGGCATCATCATAGATGCAAACGGAAACGCTCAACAG
CTTGTTTCTGTGAACGCTGACCCTAATAATCCGAATACAACACAGTTCGGAACATCCGGAAACGGTTCTC
CTACTTGGCCCGCTGTCGGTGCAACCGTGGTGGACGGAACGGTCACCTGGACCAATAGAGGTCCTGTAGA
CTCGTGGTTTGCGAATACCGGATATAATGGTATTCAAGGCTCTGGCGGAACGCTCAATCAGCCAGCAACT
ATATACGATCCTACGTCTAACGGCTTTTACGAAAATTCTAGAAACGGAAGCGGATTCGCGTCAGGTGGCA
CTCGCCCTCCTTTCACAGGAGTCCCAGGCGACCAGCACTTCGATAATTTTTGTAACTGGGTATGTTACGC
AAATGCAAGCACAACTCCAGCGGTATTCCGTTGGCAGAAAAATCACGTATACGGAAATTTCTTATCCTCC
TTCAATGCCAATAGCTGCGTTCTAGAACCATTTTCTCCTCCTTTTGTAGCGGGAACATTTACTCCACCTT
TCGGTGGTCCGCAGACAGAGTACTTGATTACGTCAGGCGGCGGAACCAGTCAGGCGACTCCATATACTCC
ACTCTTCAGCGCCACAAAGGGCATCGCTACATACGACGGACAGTTAAAGTGGGTTTCGCTTGGTTCGGCA
ACATGGGCTGCTAATCATGCGTATTCTGCATGGACATCGTCAAATAGCGTTAACTTCGACGCTGTGAAAG
ACCCGGACGGTAATTTGCATGTCTGCGTTCAAAGTGGAACGAGCGGCGGCTCGGTTCCGTGGCAATCATG
GCAGGCTATTCATGTGTATACAGTCGGTGGCACAGGTAGCAGCATAATAGATACTAACGGATACATTCAG
GTTGTTACTACAGGCGGAACATCTGGTGCTGCTCATCCTACATGGAGTACGACTGTTGGCGGAACTACGA
CAGATAACGCATCTGTCATCTGGACAAACCAGGGTTTTGCTTACGGGTTCCACACCACAGACGGAGTAGG
ATCGGGAGCAGCAATCTGGGCCTGCGTAGGAACTATAGCTGGCGCAATTTGGACAGCTAACCAAAGTTAT
TATCTCCCAGTCGGCGGATTCTTTCCTCCTAGCGTATCAGTTCCTTTTGGCGGCGCACTGATCGTAGACA
GCAACAGTAATGAACAGGCTACAGTCAATACTGGAGTTTCTAAGACAGCGCCCCATCCTGTGTGGGGAAC
GACTCCTGTTGGGGTTCTGACCACGACGGATAATACAGTACTGTGGAGACTTGTGGCAGTTCCTGCTCCG
ACTGGCGGATTCCCGGTAACTAAGAGCATAACTTTTGCTTACAGTTTTGCTAGCAGAACAGCCACGGACA
TATACAACACAACTACGCCACCTGACTGGACTGGCCCTCTAGGACCACCTACGGGCTCTCGCAGTGGGCA
CATCTCAACTGCGTCACCTGTGTTTGCTATAGCGACTCCGTTCCCGTCATCTATCGTCACCTTGACAGTT
CCTGGCTCTCTTGATCCTCAAGTGGATACAATCGTAATCTGGGCTACGCTTGACGGTGGAAGCGATCTAT
TCTTTTTAACTGAAATTCCTAATCTGTTTCCGTTCCAGACAGTAAACATAAGTCAGTCACCATTTATAGG
GGCTGCTTCTGTTAACCAATTCATTCCTGCTCCTATCAATCATCAGAATGATCCTCCGCCTGCGGGATTT
CTCCCGATGGCATTCCACTTCGGGCGAATCTGGGGAGCAGTTGGTAACTTTGTGTTCGCTTCTGGCGGTC
CCGATGTTCTGTCAGGAAATCCTAACGAATCATTTAGTCCACTTAGTTTCTTCCAGCTTCCGTCTCCTGT
AACACGAGTAGTTCCTACGGCTACAGGTATTCTAGTTTTCACGACATCGGATATATACGCAATCCTTGGC
GGACCTATCTTCGCTACGTTCTTTACTTCGCCGATGGTGCCAGGAATCGGACTGCTTCATTACCAGGCGC
TGGATATACATGGCGGAGTTATATACATGTACACTGCGGATAACCAGTTCATATCTTTGGACCCCAGTGG
CGGTGCGCAGAGAATGGGCGGGGCTATCGCGGATAAGCTAGCAGGTTTCGATTCGAACAAAGCCTTTGTG
ACTGTTCATGAGAGCGGAAACGACAACGCTATCTTCGTAGGGAACGGTACCACAGGGTGGTACAGATTGA
ATCCGTCTCAGTTTCCGAACGGAACTGCGGTATGGAGCCCATTTGCGACGATTACTGGCGGAGCAGGTGC
TGTTCTGTCCATTGAAGTATCGCCTGGGATTCACCGCCTGCTTACGGGCGGAATAGGATCAAATTCTAGC
ATCTTGCAACGTGATTTCTCAACTTACCAGGATAACGGAGCAAGCTATACGTGCGGCTTCACGATGGGCA
GCATCAACCTAGTCAACCCGGGTCAGATAGCTGGATTGACATTCGTCAACTTACGTGCCACGAGAGTAGG
AACAACGCCGACGTGTGGCTTTTTGCTGAACGAAATTTCAGGGAACTTCACTACGTTCCCGAAGGCGCAA
GCGTATCCGTGGCAGATTTACGGGGGCACGAAGCAGCCGTTAACTTTATTCTCTAATGCATATTACTTTA
GATCAGTGGGTGTTCCTGCTTTGGCAGAGCACTTACAGATAAAGGTAAGTTTCCCTGCTGAGAATTTTGC
GAATGAAGTACTATCACTTAGTATCTTTGGCGTAGTCGAACAGAGCCCAGAAGAATAATGAAACTTAGCG
ATCACTTCCCAGATATGGAGAATTGGACACCTGCGGAGAATCACGAGCAAGCAAATCCACAGGTACCGAC
TCCTGAAGTTCAGTCTTCCCCGTATCTGCGTGCTCCTCTGCCTCTGCCGATGCAGTACTCTCCAGATACA
TTGAAGCAGTATAACAAGCCAGGACTAAGTTCATTTCGTACCTCTCCTATACCACCTAGCGGCTACCCTA
CGATCAACTCTGCGGCGGCAGGTGTGACGACAATCATACAGGGGCAAGCAGGAGCAACCGGGGCCGCTGG
ATCGGGAACTGGAAACATGACCTTCCGTGGGCAGTGGAACAGTTCTACTTCTTACGCGGCAAATGATGTG
GTTTTAGATAACATCAGTTCTTATGTAGCGGTCAATGCAAATTCTAATTCTGAGCCAGACTCAGGTTCCG
CAAACTGGAACTTATTGGGGAAGAACCTTAATTTTCGCGGTCAGTGGCTTGCTACAACAGCCCCCTCTAC
TGCTGTTCATATTCAATCAGGGCAGGTCGGTGGGACGACTGGTCCGACATCACTCGCTTTTGGTTCTAAT
AACACGGCTGGAAATACTATTGTTGTTTATACAACAGCAGGCCACAATTTTGCTTCTGGGAACCCGGACC
CAGGATACGGTTTTAGCATATCTGATACACAAGGTAATATCTATACTCAAGTAGGAACGGCGTCTGCATT
TAACGCGGCGAACGGCTGGAAAGATACGGCTGTTTATATTGCTGCGAACGTCAAGGCGGGGGCTAACACA
GTAACAGCTACTGTAGTCGGAGGAAGTCCTAGCCCTCCGCAAACCACAGGATTAGTAATTGCGGAATACG
CAGGAAGTCCGTCCGTATACCCGCTTACGTACGAATCTCAGAATTCTATAAGTGGCGGAACGATTACATC
CATTTCTACTCTGGTTGCAACGGGGCAGCCGAATCAGGTTGTTCTTATATTTTCCGGCACGACTATTAAT
TCTGGCGCGGAAACTGTACTTCCTTCAGGTTTCACTGGTCGTCAAGCAGAACTTTACGATAAAACTATAG
CTCTTGCGTCTAGCGTGAATTACTCGCTGAATTATACAGGTGCTGCGTCCGGGGGAATCATAATCGGGTT
GGCACTTACCAACGTGGGCGGCTCTAGCTATTTTCCGTTCGATACTGTTATCTATCTAGGTTCTACATAC
GTTTGTATCAAAGCGGCAGCATCATCGCAGGTACCTACTAACACAACTTACTGGGCATTGCTATCTCAGG
GCACAGGCGGTGTTAACCCCTTATTAGCCGATTATACCGCTACAGCGCTAGATGACGGTCAGTTAATCTC
TAATTCGACGGCTTCTACTTTTACTGTAAAACTTCCTGCTGCTCCACCGTATCTCGGCTGGTGGACGGCT
CTTCAGAACAGCGATTCTGGAACCATTATAGTAAATCCGAACGGACCGAACCTGGACGGTAGCGCCAGCA
ATGTGACGTTAGCGCAAAACCAGGGTATCCTGGTCTATACAGACGGAGCAAATTATTTCACAGAGCGCGG
TTTCGGAACAATAACGAGCTTACCTTCGATTTTCAATGTTAACGCTACCACAGGAGCGGCAACGCTCGCT
AACGAAGTTGCGAATACCGTGTTCGCGGGACCTGCATCTGGCGGTGCAGCCGCACCAACTTTTCGTACTC
TCGTTCCGGGAGACTTTGCTGTTACCTTTAACCGTAAGGTGATTTCTTCCACGTCGTATTTGACGATATC
TTCAGACGTAGGAAAGGCTCTTGACGTACAAACTTCATCCGCCACGACGATTACTTTGCAGGTCGGAGCG
TCTACTCCCGCCTTCCGTCGTGATTACGGTCACACGACAGGAAGTGGAAGTACCCTTACAAGCGGAACTC
TCACTTTGACTGCTAATGATATGGCGTTGCTTGCCATAGGTTGGAATGCTGCTGGAGGATTCTCGGTAAC
TAGTGTTACTGATACGCTTGGAAATACTTGGGCGGCGGTACCTGGAACACTAGTAACAAATAATTCTCTG
TTTTCTGGCGGAACGACGATTCAAATTTGGCAAACAACCATCACTACGGGTGGGTCAGGAACCATCACAG
TACATTGGAGCGGCAGTGCCACAGGTACAGGGTTCGTCGGCACAGAATTCTCTGGCGTCTCTGTCGTTGA
CCAAGGAACATCTGTAGCAGCTAATGCTGTTCCCATCGGTGCGGCTACTACGACAACAATTGCCAATGAA
GTTGTTTGGTCATACTTTTTAACGAATAACGGCGGTCAGGCTAACGGAGCAGGATGGACGACATCTTTTA
CGGACTCTTCGTTTAATCTTTCTGAATATCAGATAGAAACGGCTACAGGAACCTATACTAGCACGACTAC
AGTGGCTGGCTCACAGCAGTATCTTGCCAACACAGCGACTTTGGCGTCTCCTATTACTACGCCATTTTCA
GGTTTCATTCAAAACAACGGGACAGCAGTTGTGGCGGTTACGCCTTCAAGCGGACTCATCAATGGTGTGG
CAAGCATCAACCTATTTCCAGGTCAGGGCGTGACGATTGCTACAGACGGCACGAACTTCACAGCAATAAC
GTGGACTCCTGCGGTAATAGCAAAGGTTGACTCAACCGCTCAGACGGCGAATATAGCAGCGACAACTTTG
TTTGCAGTAGTTACCAGCGGTCGATATGAAGTTTCTTCATACATTGTAGAAACTACGGCGGGGTCTGTAA
GTTCGACTCTTCCTAACGTTCAAATAGTTTACACGGACCCGGAGACCTCGACTGCTATTACGATTGACAG
TACGCCCGTATTAGGCGTAGCAGGAATAGGTCAAACAGGTGCTCTAACCGCTAACACCGTAGGTACGGCA
TCATCAGGTGTGATTGTGATTAGCGCGAAAGCAAGTACAAATATTCAATATCAAACTGTGAACTACGCTA
GCACTGCGGCTGGTATGGCATATGCATTGCACATAGTTCTCACAAAACTATAGAGGTTTATATGGGATTA
GTTCCAACACAAAAAGCGGTCATGGGGACGTTCATCAACGGCAGAAATGCTATTGACGATTTCCTTCAGT
TTGCTACTAACAATGGTGGAACTGTGTTCGGTTGGATTGACTCTACTGGTGTTTCTCGTGGAACACTCTC
CCCTGTTGCGGGTTTGTGGAACGTAATCTCCAAAACTTCGACGTACGCGGCGGTTGCTGGAGACGTAGTT
CTTGCGAATACAACGGGCGGCGGATTTACTATAACCCTTCCCGCTTCAGGGTCGAATAAGAATTTATCTA
TTCGGGTTAAGAAAATATCAAGCGACTCGAATGTGGTTACTGTCTCTCGTTCAGGGTCAGATTTAATAGA
CGGACAGACCACGCAAACGTTCACATCACAGTGGACCAATATTGAAATTATCGCAGACGGTGTTACGAAT
TGGTATGTAGTATAGGAGATTTATGTCTTTCTTTAATTCAGTTGGCGTTACTTCATTTCCATCTCAGCAG
ACATCAGCCAACTTGTCTGACGGACAAAACGTTAACTTGACTTTGATTGGTGCGCAGACGGTGCGCTTTG
ACATCACAGGAACTTGGTCCGGAACTTTGTTCTTCGAAGCAAGTAGCGACGGAATCGTGTATCAAACGGT
TCAATTGTTGCCCTTCGGTCCACTGCTAGCCAGCCAATTATTGAGTCAGTCTGTAGTGTCTTCGACTACG
CAGAACGGCTCATGGTTCGGAGGTATTGCAGGTATGGACAGCTTCCGTGTTCGTGCGTCTCTTACGAGCG
GAACTCCTACTGTCTTTTTGCAGATTAGTCAAGCCGTCTCCACACTGGACGTGTTCGAGCATGCGGACGG
TTTCGTAGATACTCACCTATCCACTACGACGCCGCTAGGCTCGAACGGCGTATTCACAGGTCAGTCAACG
GATATGCTTCCTTTCACGGCAGTCAGGTTGAGTCTTTTTACCGACCAGCCATCTGCGGTAAATACGGGCT
TAAGCGTTCAATGGAGCAATGACGGTACAAACTGGGACTTTCAACAAAACACAGGCATCCCCGCATCTCC
CGCAGGCAACGGCGTTCACATGGTATTCGGGCGTATTGCTAGATATATGCGTATCGTCTATACAAACGGA
GTCACTGCACAGGGAGTTTTTCGATTAGGCGTTATTCATCAACGAGTAACTCCTCCGCAGGCTTCATCTT
TTATTAACCAGCCTTTGACAGACGGCGATACCGCAATGACGGTTAAGGCGGTTATCGCGGGTAAGAATGT
TAGCGGGGTATACGTACCCGTTTCGGTGGACGGAAATAACTCTTTAATCGTTAGCGATAATGGTCTAGCG
GCAACCTCAAATCCGACACCCGTAACTAATGGGACTACTGTTCCCGCAATGGTCGATAAGATGGGTCGTC
AAGTCGTTATTCAAGGACATGCGAGAGATTTAGTAGGCATTGCAAGTCTCTCTAGCTCGTCATCTTCAGC
AGTATCGTTTATTTCTGCTGGCGCGGCAGGTGTATTTAACGATATAACAAGTCTTGTTATAACGAATACT
ACGGCTACGGCTACAATCGTGACATTAAGCGATAACGGAGCAGGCGGAAACACTCACGTTTACGCGCTTG
CTGGCAACGGCGGTATAGTAATTAACTTCAATCCTCCTATGCCTCAAGGCACTGCGGCAGCGGCTTGGGA
TGTGCTAAATTCTGCGGCAGTTCTTTGCAAGTACGAAGCTGTCTACGTAAAGAACCTGTAAAATAAAATG
GCTATAACACCTACAACTGGCGCGTTGAGCGCCTCTGATTCAACAGCGAGCACAACCCGAACCATAAGTT
TCACCATTACTCAAGGTGCGACGGTCATTGTATCCGGTGTAGCTGGCGGTGGAGCAGGTGGTCACGTCAT
ATCCGTTACCGACACTCTCGGTAATATATACAGTGAGTTAGCTCCCTTTGCCACAAATACATTCAATGAT
GCTATATCAATGTGGGGTTTGCTTTCAGCTACTACTGGCGGCGCTACCACAATTACACTGACTTTTAGCA
CTTCATCTACTAATCATGCGGCTGTACAGCAGTACACGGGAGTTACTTGTTTCGGGGCAAACAACGCTAC
TCTTGTTACAGGAACTTCATGCAGTGTAAGTCAAACAACAGTTGACAGCAATAACTTTCTAGTAGCTGCG
GGTGGAGCAGCGGGTACATCCGATTATACCGTAACAGTTGGAACTGTGCGACAGCACGCACCCGGGGCAG
CTTCAACCGTACCTGGTGTTCTGATTATGGATAACACGTCATCTTCGCCCGCATCAGTTACAACTACAGC
AACTATTACTTCTAGTGCATCTTTTGCGGTGCTGTCAGTTGAGCTACGAACGGGTGGAGCGGCTTGGGCA
CTTGCTCACGCTCCTACGAAGGTATTCAACCTAACCAGTAGCGGGAGTGCCGCAACTTTGGGTTGGACCC
CCACTGCGGGTAATATGTTGGTCTTAGCGATGGCTGTTCCGTCAAGTGCGGCAGCTATCTCAACCATTGT
TGACAGCGCAGGCAGTACGTGGGGCAATGCCTCTCCGAGCTTTGGGGCGGACACTACAGGTAATCGTAGC
ACGCATATCTGGTACGCAAACGCAAATGCGGGTATTACGACAATCACCGTCACTACCACGAATGGAGCCC
AGATATTTGAAGGTTGGGTTTACGAAGTTTCAGGGCTAAAGAACCAGAACTCTGAGGCACACTTTAACCA
GGTTAACGCAACAGCGAGCGGGACATCGGCACCCGATGGGGCTGTAACGGAAGCTACCAGCTTTGATTTT
ACGGTCAGCGTCATCTACACGGGAAACTTTACCACTTCTTCTGTGTCGGATGCTTTCTTACCTAGCTGGT
GGGTCTCCGACCACACGGGCGGCAACGCTGGATTCGCCCATAAGAACAACAACTTTTCATTACACCGAAA
CTACAACGCGCAGTGGACTCTCGGAGGCAGCAACGATGACTACTGCGCTTCAACGGCATCTTTTGTGACC
TTTGAACCTGTGGTTATCAGCGGGCATTTCCTAATGACGCTAGGCTGCGGAATATAATGAAACTTGCCCC
GTCAACCGAACAAGATATAGAACGTCTAACTAGGTGGATTGAAGCGGACCCGTACCATCATGAGTGCTTT
AACCCGTACTGGTGGCTGACAGGTCAAGGTATCTTTTCCTTCTGTTTACAGGATAAGGAAGGACCCTTGG
CATATTTTCGTTTAGACGAGAAGAATCCAGATGGATTTATTCGTCTTCACATACAATTTGCGCCAAGGGA
AGAGGTTTCTAAACTTCGTTTAATCAGCGGGCTATTCAAGTGCATTCCCATAGTACAAGATTTTTGTAAA
CAGCAAGACGGCGGTATTATTTTTCAGTCAGTAAATCCTTCATTGATAGCCTTTGCAAAGAAAAATTTTA
ATTTCGAAGATTTCGGACAAGACGACTTTGTCTGGAGAATCGAACAGGCAGGTGTATAGTGTGCGGACCC
AGTGGAAGTCAGAAACAGTTAGCGGCACAAGAAGCAGATTTCTCTACAACATTGAATCAGAACTATGCTA
AGAACTTCGCTGCGCAGAGTAGCATTTTACAGAACTTGACCAGGATGTTCACGCCTATCGCCGAAGCAGG
ACCCGATCAACAGGGATTCGGCTCGCAAGAGTTAGCGGCATTGAATACGCAGATAGGTGAAGGAAGCGGG
GCTAATTACGGGAAGGCATCTAGAGCCTTGAACACTGTTCTAGCTTCCCGTGGCGGTGGAAATGAAGTTC
TACCGACTGGTGGAGAGGCTGCCCTTCGTGAAACGTTGGCTAGTTCTGCGGCGCAAGAGGCGTCTCAAGA
GGAACTGGCAGTTACCCGAGCTAACTATGCTCAGGGTCGCCAGAATTGGTCACAGGCTACCGCTGGACTA
GATGCGCTGGCTGGACAGTATAACCCGAATGCGATTGCAGGCGAAGCAACGGGGGCGAACACCTCTGCTT
TCGGAGAAGCAACCAAGATTCAAGAGATGCAAAATCAGAAAGAAATGGCTATCGCTGGCGGAATAACGTC
TCTAGCGATGGGTGCAGCAACATTCGGAGCAGGGGCAATGGGCGGCGGTGGATTTGGCGGCGGATTAAAG
GCGCTAACTGGCATGCAACGAACTGGTATGACTCAGGACCCTAACGCTGGAGCAATGGAATAATCAGGAG
CATAGAAAGACATGGCACAAGAACAAGCACAATTAGGATTGCTACCGAATCCCCCAGTGGCAGATACAGA
TGTGTTGGGTAACCAAACTCCCGCTGCGATGGCAGACGCCACACGAACGGGTGCGGATACTTTGGCAAGT
CCAGACGCTGCGCTCGATACTGGAAGACTTCCTTTATCTCCAGTTTCTGGTGGTATGTCACTAGGGCGAG
CACTCTCGTCTCCGCACCTTCAGAAGGTGGCTAATTCAACTCAAAAGGCTTTGAAGGCTAACCCGAAGTT
GGCTTCACAGCCAGGCGGTTGGGCTAAGGCACTGGTCGGTGGATTTATAGATGCAATGGGCGGTGGTCTA
GGTGACGCTGCTGCGGCAGGAGAGCCAGCGCCAGGCGGCGGTGGGGCACTTACAGGTATCGCTCGTACCA
TGCAGGCTCGCGGTCAGCGGCAGGCTGCGCAAAGAGAAGAGATATCAAAAGAGAAGACGCAGGAAGGTCT
GCGTGCTGAAACGATGATGCGTATTGCTGCCTTGACTCGTAATGCGTATCGCCAGGAGAAGGCGGATAGA
GATGCATCGCACGCAGAAGGCAACACATTTATGAACACCCTGCGTAAAGACAACGAGACGCAAGAAGATA
AAGATAACGTTACACAGAACCAGTTAAACGAGATAATGAAGAAGGACCCTGATTTCTGGAAGACACACAC
AGGACGCGCTGTCGGAGAAGAGCCTGTACTAGACGGAAACGGAAATCCTACAAAAGATAAAGACGGGAAT
CCGGTGGCATCCCCGCTTTATGCCATTTCTAAAGTTAACGGCGCAAGAAAGCACGCCATAACTGCGGCTG
AATCTAAGTTCATTGGAGACAACGCGGGAGACAAATTACCTGAAGGCACCCCACTGGGGCTGCATGAATA
CGATAACGTAATGGTTCGTGCGTCTTCTGCTAATGCGGCTAAGAAGGCCATAGAAAAAGCAAACGATGAA
GATTTAGCGGATGAAAAGGCTCACCAGTTGAGCGCTGATTTGAATGACGTAAACATCCAGCACTATATGC
ATATGGTTCCTAATGAGCCTCTTGCAGGACTAAACCAAGCGCGTGGAAATGCCGAAGCACACATCGCTGA
GTTAGATAAGATGATTTCTGCGGGGCAGCAGAAGGGCGGGCAGACTGATACCGTGCAAGCTGTACAGAAA
AAGCGCCAAGATTTCGTAGACCAAACTAAAAAGATTGACAACGTACTATCAGGTTTTAACGATAAAGCTA
GGGAAGATTATCTAAAGACGCTGGAAGAGAGAAGGAAGCAGACAGAAGTCGAGCGTCATAATAAGGCGGA
AGAGGTTATTAAGGCAGCCGAGAACAGCATCAATAACCCTAAAGATATCCCGATGACGCCTGAACTTAAG
CAGAAAATTGACACGCTACCTGCGCCCCAGAGAGCAATTCTAGGTAGGTACGATACAAATACGCAGTCTT
CTTTGATGAAGATAGCATTCGGAAACGGCGAAACGGAACTGGAGAAGAACTTCCCGTCTCGTCTGACCAA
GGGTGCGCCTGGGTTGAACACTCAACAGGCTCTAGGCGTAATAAATCAATTGAACCCGAATTGGAGTGAG
GGTAGTTACGCAATAAAGCAGGGTATGTACAAGAGTGCCACAGCAGGACCGATGTCTAAGCAATCAGATT
CCTTGAACAACTTCATAGGACACGCAGGACAGGCGAAGACTATTGCGAACAAGCTCTTCAATTCAGGCGT
CCCGAAGGTATTCAAGAGCACCATAAACGAACTATCGAAGTTGGGATACGGTACTGACGCCACATCGTTG
CAAGAAGCGATTTCAGTTGTCAACGGCGAATTCGATAACATGGTTAAGAGCGGCTACGCGCCTACTGCGG
ATGAAGTGGCTGCTCAGAATACCGTTATGAACGCTAATTCAACTGTCGGTCAGATTAACGCCGCGTTGAG
TGTCATGTCTCACATGGCGGCTACTCGTGCTAGCACGATGGACCAACACTACAAAACAGCCACGGGAGAT
CACTTCCCCAACCTTATCAACGAAGATAACCAGGACGCTGCACGGGCTCTAGGTATTCCTGTGGAGAAGT
ACTACACAGGCGGTAGAATCGGCGGCTCCGGAAACGCTCCTCAGATGCAGAACACGCAAACAGGGGCACA
GGGCAAGGCAACCGCACCGAAGGGCGCAGCTAACCCTACTCCAGGAAAGTCATCGAATGGTGTGTCAGTA
TGGAAGATGACTGACGGCACGATTCAAGATGCGCAAGGAAACATGTACGATCCTCAGACAGGGAAACCTA
AGTAGGATAATATGGCAGACGGATTCAATTTCGGATTCTCAGATACGCCAGAACAAGCTCCACAAACTCC
TGCGCAACCAGTTCAATCTGGCGGATTCGATTTCGGGTTCAGCCAGGACGCCCCTTCAATTGAACCGCAG
AGGTATCACGCGCCAAAATCACTCGGAGAAGAAATTCAAGATAAAGGATTTCTATCTGGAGTCGGGTCAT
GGATGCGTGATGACGGAAGCACCGTTCTCAAGAGACACGACGGACAAACCTTACAATCAGGCGACGGTGG
AGAGACATGGGAACCGTATAAGCCTATGGAAGGCGACTATCAGTCCAAGAAGGGCGGACCTATCGTCAAC
ATAATCGCTGCGGGACAGAAACCAGGCACAATAACTCATCACAATCCCATAGTTCCATTGCCAGGCGAAG
ATTTTCAAGGTACGATGAAGCGTGCGGTAGAAGCCGGAAAGAGAGTAACTCCTGAGCAGATAAAGGAAGA
GGGAGAAGAAGATTTAATGAACGCGCCAGGGACGATGGCTACCGCTGCATCGTTGGGCGCAGTCGGTCCT
GTCGTATACGGTGGTGCTAAAGGGGTTTCAGTCCTGAAGCAGGCTATCGTGGGCGGAGACTCTCAGATTC
TAGGTCACCCAGAGAATATGATGACCCCAGAGTCTAGAAAGGCTCACCCGTATTGGGCAGGCGCTTTAGA
GACTATTGGTGGTTTATCTACTCCAGAGATGGCGTCTATGATGATTGGGGGCGGCGCTCTTAATAAGCTT
CCTGGTCCCGCTGCGAAAATAGCGTCTCGTCTAGTTTCTGGCGGTTTCGGAATAACAATGTTAGCCAACG
CAGTGAAGAACGTTCCAGAACTATGGGACGCTATGCGCGGAACCGGAAGATATGAAGATATGTCGGATGA
CGACAGAGAATCTATCGCCAAGAACTTGATGTTTCACATTACAGCAGACGCTGCGATGGGGGCTCAGGCT
GCCGAACACGGCGCAACAGGGACATCTACTCCGTTGACCGAGTACGGCGAAGCAGCCGATATGATGGCAA
GTAAAGCAGCACGCGCCATATCCGAAGGGGTCAAGAAGGTTCCTGCGGCGACCATTAACAGTATCGGCTC
TATGCTTGGACGAACCAGTGATTTTGATACTGCGATTAAGAGAAGCAGCAAGATTCCTTCTAAGCAGGTC
GCTGCGCACATGGATAAGATTGCCAATGTCAGGGAAGATTTGCAATCTATCATGAACGATAATCCTAGCA
TCGAAAGTCCGAAGAACTTTGCGGATAAAATTAATGAGCACATACAGTCCAATGAAAACGCTCTGCAAAA
GAAAGCAGGAGCTACGAAGGGCTCTGACGAACCAGTTGTCCCGGGCATAACACAGCGTTTGATTGATAGA
TTGGATAAGTTTTTCGACGATAACAAAGGCTTGTATGGAGATACTTCAGATGTTCTCGATGCTAAGAAGA
GAATTCTTGAAGGTATTCTTCAGAGTAGAAATGGTCAGCACCTTCAAGAGCCGAATCTATTCGAGGCTGA
GAATGTACGTCGTAGATTCAGCCGTGACGCAAAGCCGCAGTTTGCTACAAACGCTACTCCCACAACGGAT
GCGTATAAAGCGGGAGCGCTGGAAGCTGCGAGCGAACTTCGTGATGCGATAGACGAATCTTACTCAGCAA
AGAATGTGGACGGGGTCCAGGATTTCCGTACGAAAGAAGCAAACCTTATCGATATCCGAGATAGATTGTA
CGACGCTCAAGATAAGGCAGAGAAGGCTGGCGAAGGTTCTGTATTCGGGTCTTTGACAAAGAAAATTGGT
GTGCCGTCTACTGTAGTTGCAATCGCATTAGGACATCCGGTTGGCGCTTTGGCAACGGGTGCAGCGGTCC
TGGGAGACCAGATAGCACAGAACTTGACCAACCCGAACGTGAATGTCAGACGGGCAGCGCAGTTAGCTGC
TAGAAACCCGCAAGCTAGAACAACTGTACCCGTAGAAAGAACGGATACACCTATACACGGTATTCTTGCA
AGTCACTACGGAGAGCCAGTAGGAAAGTCTACCTACCATGAACTAGAAGGACGTTTCATGGCTGAAATTG
CAGGGAAGGGTCAGCGCGGAATTCCGCTAGAGTCCGATGAAAAGAAGATATTGACTCAGTTGAATGACGC
CAAGATACAAGAAAATCAAGCGCAAAAGAAGCTACAGGAAGAGACAAGGAAGAATATTCCTCCTGTAAAG
CACGCCACTCTTCCGGAAGACCACGAAGATGTTCACCCTGTTGAAGGGAAGCTGCACGATAACATGGGCA
CGCAAGAGGCACTTGTTCACGGGCTAGCCAAAGCACATGTTGGAGCGGAGAGAGGCATAGATTTAGCTGA
CGGAATCACAACTGAAAACGGCGCGTCAACGCCGATTGACTGGACAAGCTTCATAGGCGAAGACGGAAAG
ATAGACCCGGAGAAGGTAAAGGGCCGTGCTGCGGACTTGGCGGCGACATACGTTGCTGGCCGTGTAGCGA
ACGATTTATGGCACGGAATTCCGTTTACCGAGAACAAGGGGTTGAACGACGACATAACAGTCCTAAAAGC
AGGGTTAAGAAGCGCAGGATTCTCCGGAGCGGACGTTTCTAAGATGGTTGCTCAGGCGGTAGACGACGCT
ACGACAAGTCTATCTCGTCCTAATGTACGAGAGATTATGGAGCAACACGCTCAGGTTAGGGAACCTGGTC
TAGATGATAAGCACCACTTCAGTCCGGAAAGATTAGAGCAGGTCATTCAAGACCTGAAACAGCCGGAAGT
AAAAGGAAAATCAAATGCAAAAGGAAAAAGTCCCGCAGGGAAGCCTTCAGGAACTGATGCAGGAGTTCTC
GGACCAGGCGAAAAAGCTGGAGCCGGAACAGAAGTTAAGCCTAAAGAAGGGGATTCAGCAAAGCTTCGAC
AAGAGGCAAAAGGACCTGCTGAAGGAAAAGGCGCAGGCGTACGAACAAATGAGCCAGCCAAGCCTGCCGA
AGCTTCCGAACCCGGAGCAGGGAAGTTAAATCCGGAAGAGCCAGAAGACCTTATAACGAGTGAAAGGCAA
TCTCCGTTAAAGCGGGATTATCAAGTCGAAGTAATAGATCAAGCGGGCGAGTCCAAGACAGAAACTATAC
CTGGGTTCTCAGGCAAAGACGCTTTGAAAACTGCGCAGAAGAAGTTTCCTGGAAAAGCAAGCTATGTAGT
CGATCACCCAGAAGCTGAACCTGAAAACCCTTCTACGAAATACACTGTTCCTACAGGCAAAACCCTCTCT
ATGCCAGAGTCTGACCGCCCGGAAACACACACCATGCGTCACGAGCTAGGACACGCGATGGTGGGATTAA
GAGAGGGTATGGAACCTAGAGGTATGTACAGGCACACCCACACAGAGATGCCTCGTGGTACTAGGGCAGC
GGTTTCCTGGAGTACGAAAGATTTAATCGACCCAGGTACAAGACGTATAAAAGCGGATAAACTTCCCGGG
GTTCTTCGTAATACGATGGGTGGAATAGCTGCGGATGAGGCTTTTAACGACCTACCCCGCTCCGCTAACA
TCAATTTTGATGTACGTAGGGCAGGCGGAGACGGCTCACAAGGCTATCAGATGTTGAGAGCAGCGGGATA
CGACCACGATAACGCAATAGACGTATTGCACAGGTCAATTGACCAGGCAAAAGAGTACTTGACAAACCAG
CACGTTTCTGATATTATAAAAGAGAATGAAGGAAGTAGAGAACCCGGTCTCTCTAGGCAATATCACTACA
GCCCAGATAGATTCAAACAGATGCATCTAGAAGCGCAGAGGAGGATCAATGCAGAACCAGGAATTGACAA
CGGAGCAGTTAGCGGAGAAGGCAGTGAAGGACGTACAGCAGATGTCGCCGGAAGAGAAGGCGGAGGTCAG
GAAGCACCTGGAACAGCAGTTCCGCAAAGCCTAGCGGCTGAGAAGATCAGGGACGCCGCCGAAAAAGCAG
CGGATACTAAGGGCGAGGGATTCTCGTTTAACCCAAAGGCGGGCGAAACCCCGACCACCGGGCACATGGT
TGAGACTATCCCAGAAGCGGGGAAGTCCTTCGACCACCCGCCTACTGCGGACGAGATTCGTCAGTATGTG
GCGGATAATAAAGAGACCCTCGATAAGCACCCCGAATTACATGTTGGCGGGTACAGGAACACGCTAGGAA
TCTCAGGACGCTACGCTGACGAAGACATAGCGCATACTGCGGCAAAGAAGCTAGATCAGATTTCTAGATA
CGATTTAGAGAAGGGCAAAGAAGTCGAGACAGGCGGAACAGGTAAGACGACTTCGTTCCCAGATTACCCA
ATCGAACAGCGCCTAGCTGACCTGAGCGAAAGTCACGGACTAAATACAGCGGAGTTGAAGCAAAAATCTC
CAAAGGGTAGCACTGTTCCTTTGATGGAGAATCCTTTAAAGATTAAGGGCACGGGCGAAGCCGAAAGAGT
AAGTACATTGGATGTAGCGAAGGCGCTGAATAAGTACACGACAAAGAAGCTTCCTGCGTTAGAGATAGGT
AAGGCAGAGCCAGCCGAGCAAGTCGAACGTGCGAAGAGCATCGCAGAAGATGAGGCAAAGTATCAACTAC
ACCAGAATAACTCTGGTAAGGCGTGGTACACAACTGACATAGGCGTGCACGACGACGTTTTACAGCGTCT
GCGCCCTGAGTTAAAGGACCCTGCGAAGATGTCCCTGTTTAAGATGTCTGAGGCTGTTCTTAGCTCAGGG
CAGAAGCCGTACCAGAATCTAAAGGCTGCAATCAAGGCATGGGACCACTACAACGAAACAGGAGAGTTTC
CCGCTACAAACCCGAACACCGGGAAGAGTTGGGGTCCTCGCGGTGCTGCGGCGTACGGAAACGCTATGCA
GTCCATCAACAAATTGATACAGGAGAGGGGTGAGAAGGGCGCATCTGACTGGCTGCTGTCTGAGCATCCC
GTATCCGAACTTCGTCAGTACAATAAATTAGGTATATCAGGTAAGCAGCAAGATTCAAAGCTAGGGGCGA
TGATTCTCGGGGAGAAGCGCGGTCCCTTCGCTCAGAACCTTCACGGCATAGAGTCCGCATTCACCGCCGA
TATGTGGGTCAGCCGAACCTGGAATCGATGGATGGGCACCTTAGATACTAGACCGACGCCAGACGGCGAT
ACTTCTTCAGATGCACCGAAGAACAACACAGAGCGCAAGCTGATGTCTCAGAGTTTTGAAGAAACAGCTA
AGAAATTAAACTTGACAACCAGTTCACTTCAGGCTATACTGTGGTACTATGAACAGGGACTGTACGACGT
TCACGGCTCTAAGAAGGAAAGCTGGAGCTTCGCGGATGCTGCAAAGAGGGTAGAGAAGGAACACGGCGAG
GCGGAAAAACAGGATCAGGGGAACATGTTTGGAGAGCAGGCTCCAGCGCCTAAGCCGACAGCACCTGCGG
GTCAGGTACACGCGCTAGACTTTATGAAGCTACTCGGGGGAAGCAAGAAGTGATAAAGAAATGCGAGCAC
AACAAACAACGCTCCGTTTGTAGAGACTGCCACGGGAGTCAGATTTGTGAGCACGATAAGCAACGCTTTC
AATGCAAAGAGTGTCACGGCAGTCAAATTTGTCAGCACAATAGGCATCTATCGAAGTGCAAGGAATGCGG
CGGAAATCAAATTTGTGAACATAATAGACTACGATATCAGTGCAGTCGATGCCGCCCCGATACCACCTAT
AAAAAGTATCGTAGGCAAGCAATACTTAGGAAACACCCTTTTGAAATATCGCTTGAAGATTTTAAACAAA
TCGTATCTGGCTCTTGTACTTATTGCGGCGAATCCGTTGAGCCGATGACCTGTGATAGAATAGATAGCGA
TAAGGGATATTCTTTTTCTAATTGTCAACCACTTTGCAACGCATGCAATAAAATGAAGTTAGATCACTCG
GAAGAAAAATTTTTACGGCATATAGAAAAGATAACTCAATACCGATTAGGAGGCAAGAAATGAACGATAA
GATTAAGCCAAGCGACTTAGCCGCACAAGCTCAAGAGCTTCACGCTGCGGGGAAGATGCCTAGCCTGGAC
GAAGTTCTTGCTGCGGTAGCGGAGTCGCGTGAAAAGTACGCGGATAAGATTCTAGAGGCAAGGAAGCAGG
GACATCCTGCGGATACGCTCAAGGCTAGCTAAATTACGTTCTCCGTTTCTATCGAGCCGTCTCTCTTGAC
TATGTAAATAGGTCTCTTCAAAGTTCGTGCGTATCTCACCGTAGTCCAGGTTCCTGACCGCTTGATTTCG
AGACCGTGCGGCGCTGCTATCAGCACATCGCTCTCGTCTACAATATGTTGATCTCTAATTTTATATTCGA
ATGCTGGACGAGCCTCTGTGTTGTATTGAAACCAACCACGGTACTTTGTCTTGATAGGCGGGTGACAGAC
GATACGGTAATGCATCCAGTTCGCTATCTTAGCCGCCTCTACGTCCGCTCCCTCGCAGTCCCCATGATGC
AGTTCACCGTGTTCGCCTAACAACTTCCCTAGAAGAGTCAAAACAGCCTTGTGCTGTGCATCAGTCATCC
CTAGCTTCGTCCCCGTAAACCCTACACTCACAGTCCTGACTCCTCAACAATTCCTAATATCTCCGCCACG
ATTAAAGCAAACACCCCTACGATAGGCCAGATAAGAAGTGTTGCATAGCCCAGAATTCGAACTGTACTTT
TTATGTAGCTGATTCTTGCGTGTACACTCATTTCGGTATCTCCATGTACTGAATTAGTTTTCCTGCGTCC
TCGAAGGTCCACGGTGCATCTATCTTCGCGTCCCTGAACCCTAGTTCACGCGCCAGTTCTCTCCAGGGAA
GCCATCTACGGGCGCACTCTAGCAGGTCCCGCTCCCAGATATGAAAGTGAGTCAGGAACCTGTTTTTATG
AGCGAGTTGCTCTTTAGACAACATCTGTGCTCCAGCCGCAAGCGCACACGAAGGGGTCACCGTGCTTCTT
GCTTAGGGCTGAAAACTCATTACAAGGCATGCAGAATGCCCAGGCGTAGCTGTATTCTTCTAAGGTTGTG
GGAATAGGACTTCTCTTACCAGCCTCATCCGCCGCAGCCATCAGTTCTTCTCTAGACGGTTTCGGAAATG
CTTCCGGGTGATTCACTTTACCTCCGCGTTCTTTCTGATTTCATCCAGCTTCTGAAACCGGGTTAATTCC
CCGTTCAAGAAGACCCGCTCAAGCTGGTCGAAGGGTTCAGATGTAGCTACCGTTCGGTATCCCATCTCGT
CGTGCAGAAGAGACAGGCGACCGCCTTTGCTAGACTTGCCCCTGTCAGTTACTGGATTCTTGAATACAGG
CATGCTTGCGCCGTTTATTACCGCATTGCACAGCTTGATGGCGCACTTCTGCGTGTCCCGGTTGACCTTC
CTGAGCAGCCCTCCGCCCATGCCGTTGACTATGTTCTCCGTAGACCAGTGTGCCGCTTGAATCGCAGCAA
GCTGGTCCTTTATCGTGTAATAATCCATCCCGTCTCCCCAGAGCAGACCGACAACTGGAGCGAGGACCTT
GTAACCTTTACCATTCTCGCTGTAACCGAATTTATCTCCAAGGATGTTGAGTAATTCTGGTACCTGCCTG
ACTGGATTGCCTGAATCAGGTCTAATAACAATTTTTCCTGTTCTGGAACGGATAACTTCTCGAAACTGTC
CGCCAATGATATCTCTAGTGAAATTGTAGATGTCATAGCTGTCTCCTACGATAGATAGAATTCCTGTCGG
GTACTTGTTAAGCAGAGCCTCGACCTGTCCCGCCTCGCCGCCCACGCCCTTCAATGTCATGACGGAGTGC
TCTGAAGCAGGAACTGAGAATCCACTGACCCGGGGAGCACCGTAGTACTGATTCAAGTAATCCATAGCCA
CGGGAGTGTCTGTCCCGAGGAAGTTAATCAGGTGCGCAGCCCCTCCTCGTGCAGCCTCTTGAATCCCACT
AGTTCCACGGAATCCGAAGTCGTGCAGTTGAAATGGAAGAGCACTGAGGCTATCTGCGGTCTTAAGCAGG
TAATCCTTATACAGTTCCTTGGCAATCCTAGACTTCGTGGCGACACAGGTCGTGTACCAGACGTGCTGGA
GCACAGTCTCCATCCACTGTCCGACCCAAGGTACTTTAGGGTCAGTAGAGCGAACGGTAAAGAGTGCATT
GCTCACGGGCACGATGCTGCCCTCTCGTACGGCTTTGATTTCTACAGGCAGCCTTCCGTTGTGTACGCGG
AGGATATACTGCCAATCGTTATAGCGGTACGGGAAGCCTGCGCCGAAGTGCTCCTGGCTGTTCTCGTACT
CTTCGTCCAGGTCGCGCTGAGTAAAGAACTGTCCCGTGAACGTCTCCTGTAACAGTCCCTGTAGCCCGAA
GAAGTTTGTGTACGGGAATTCTCCCCCACGCGCTTCGAAGTAACTCAGTAGTTCGGACACGGACTCGTCA
TAAATGTGCGTGTTCTTGTAACTGTCCGCGAGCCGCAAAGGATTCGGGTGAAACACTTTCATAGAATCTC
CTCGATGCATACGTTAAATGCTTCCAATAGTACATTATGTTCTGGCTCTAACTGGGGCATGTTATTTATA
TCGAACCACGTTGCTTCTCCGATATCGTCTCCCGCCTTCTTGCTCAGGCTAGCGGTCCATCCGAGGAAGA
ACGCTGTGGTAATCTTTGCATCCTGGTCCTGTGCGTACCGCCAGTCCCTGATCGGGAAACTTTGAATGTA
CTGAAGCTGCTCTATCGCCACATTAGTTTCTTCATAGACCTCTCGCCTGGCTGCCCGCTCCAGGGACTCC
CCGGGTTCGACAAACCCGCCTATGAAGCGGTAGTTCTGCTCATGCAGCTTCTTACCTAAGAGAACCTTGT
ACCCGCCTTCAGCATCTGGATTGTGCTGTATGATAGCAACGTCCACGGTCATCATCGCTCTCGGGCGCTG
ATTCGCCACGGCGTATATTATTCCGTGACGGAAATCTGTTGACCCCGCATTTAGTTTTGAGATGTCATGA
CGCTGTTGCGTACCAGAGTGCCCCATAATCGATGTAGTAACGCAATTAGTTTTGTAAACTCCGCTGTACT
TTGGAATAAACGAGTCCCGTCCACCGTACAGAGTAACAGGACCGCAGGTCATGGCATCGATAATCATGTC
AAGATGGCTAGACCAGACCGCGTCTGATTTTTCGTCTTGTATGGCGATGACCGTGAACTTAGGATAGCGA
GTCAAAATCATACTTTGGATTACGGAAAAATTTAGCGGGTTACGGTTTGTGCGCTCTGTCTTCGCAACGC
CGACAACTACGATTACCCGGTCGTGCTTCTTGGCGACTGAATCGAAGAGCGCTGTATGCCCTGGGTGCAA
GTAAGCAACCTGGAAGCGACCGACTATGACTCCATAAGTAATCAATTTCTTCCTCCGTTTTCATCAGGAT
ACTTTTCGTCAGGCTCATCTACGAAGTGATCGATTCCAGATTCCCTGATATCTGCTATCACGTTTCTAGG
GGTCTTAGAAGGAACGACAGGAACTATCGAGCGGATGATAGGAATCACGCAGCCGCCTACGGCAGGCTCG
TCCTTAACCATTGGCTTAGACGGAGGTAGAATTTTGACAGTATCCCCAACGTGATCGGGGATATTATAGT
TCCCACCTTCGGAATAAGGAACCTGATATTCCGTGTGACTTAGTTCAGGATAAGATGCGACATCCTTGCA
GGTATCGCTCTGAACGTGCGGAAAGTGACGGTTAACGCTGCAAGTCACTAGAGACTCGCTTAGGTCGTTC
GTTCTTGTTGGATACATGCAGTCGTACACCGCCATAAAGATATCGTAATTCGGTCGTTGAATGCCGACTG
CCGCGAGTGCCGTTTGAAATCGTTCTCTATTGTTCATAAATCTCCTATCGTCTCGTTCTAAAGATGAACT
GCGCCGCCAGAATCAGGAATGCTAGTGCGATGAATCCGAATCCCATCACTACTCGATTGTTTAATCTTGA
CATTCGCGTACCTCTCGCTTCATGCGCGACGTGGGATATTTTTCGTGATAGTTATTCAACGCTGACTGCG
CTAGCTCTTTAGAAGGGTAGGTTCCACGAACATCTAAAGAACGGCGAATGACTCCGGATTCCCAAATAGC
GAACACTGCGAACTGCTTCTCCAGGGTCTTTAACGGCGTCTTCGGTTCCTTACTAGGCGCGGAGTCTCGA
ACGAACTTCCCGTGTTTGCACAGAGAAAACCCAGGCGTGTTAAGCAAGGGCAAAGACCTAGTCATAAAGT
CCTTGCAGTCGCAGAAGTACGTCTTATCCGCACGGACGACGATATGCTTCTCGCCGCCTGAATCAGACGA
AACGTAGAACGTCTCAGTGAAGGTGAACAACTGCTTCTTTGGCTTTGTGATTTTCATGACGCTACCCCAA
GAGTGATAACGAAAGGCTTATCGCTACGGTGGATTAAAGCATGATTTGCCTTATTGCTGATTTCGAAAAT
GACCTTCTTACGATTCTTGACGCCATTAGCAGTACAGCCGCCAACCCAAACTCGGGTATATCCCTTGCCC
CTCAAAGCGCGTGCCAACGGACAATCGTAGTTGTCCAAGTATATAGCGTCCTTCAAATGCTTCTTTCCGA
TTCGTACTGTAATTGTTTTCGTCTTCATATTTTTCCCTTTCCGTTTGTGTTAAGAATTACTAGTAATAGC
AGACAGATTCCAACAAAGACATAAATATTACGCTCTATTGAAGCACCTGCCGCGATTAAGAAAACCCCTG
CGGCTGTCCCGAGACTATTGATAAACGTGTGCATCAAAATATCCCCAGAAACTTCTTGCGCTTCCGCAAC
GGGTGAATAAGTAAATCGAGCAACTGATACATCCCGAGAGCGGACTCCTCAATCATATTGATGCGAATCT
GACCGTCTACGATTCTGGCAAAGTCAGATATCTGGGTGCCAGCCTTCGGGGTCACGATAAACTCCCACGG
CAGACCCCTCTGTCTCTGCATAATCTCGATTTGTGCGCCGCAGTCTACCCGCGCTTTGATGTAAAAGAAC
ATCTCTTTCGGGTTGAACCGTGGTTCGTCTTGAATTCTCTTACTAGATACGAGACTGCTGTCTGGTGCTC
CGTACGCTGCTTCAGGATTCATGGTAGCCTCCGAATGATGTCTTTAATTAGTTCTCGTTGACCTGGGTAC
AACGAAGCAAACACATTATCGACCTTCTTTAGAAGTTCTTCCTTCCCATCGGGACGGTCCGCTTCGTGCT
TACATCGTTGTTCGATAGGCACCGCCGTCAACTTAATATACTGCCTGGCGGTATAAAAATCAAGGTCTAT
ATTTCCTTCCTTATCCAAGTGTACACCGCACATCATGCACCAGCGTAAGTCTTTCCCGTCTGCTGTTACA
TGATTCACAATTGTTTTAGCTTTCATCCTTTACCTCTTCTTTCGTTTCGAATTCTTTCGCTACGGCTCTG
AACATCCTGGCCCTGCTCTTATGACCACCTGCTTCACAGGAGTCCGCGATCTTCCTGAGTTTACTGACGA
ACGGGACGCTAAACTTCTTGTCAATCTTTTTGAAGTCTACGAGCAATTCACTGAGTATATCAAACTCGAT
AGGGTTAGTGAGCCACACTATGCTTGCCAGCCGCCTCTCAATCACTGCGATGTACGGGTTCTTCAAAACG
GCCCTCCATATGAAGATGTCGCTTTCAAATTTTGAAGTACTATCTGCTGGTCCCAGAACACCTTATTGTA
CACGCTAATGAAATCCGCAAACGACCCTCTAGACTCAAGTGCCTTGACCCGCCAGACGAATCCCCATCGG
TAGATGTATCGGTCTCTCATTCGACTCCAGTCCGCTTGTTCACGGGATAGCTAACCCCGAACAAGAATTT
GTACGAAATCCAATAATGCCCGGGGAGCGGGTCGGAGTTCGGTTGATTCAGGTACTCTTCATGCATCTTT
TCCATCTCGGCCATTGCGTTTCGAAGAATCACCTTCTCCATCTGAGTCCAGACATCATGGCACATCCTGC
ATAGGGTGTACCTAACCTGCTTCTTGGCCCATCCACGTTTACCGCAAATGATTCCTATGGCGGTCTGCGG
ACAGTGACTCACCGTTAACTTCGCTTCACTCGGGAGAGCCCCGCAGCGCTCGCACTTGCGTACACGTACG
GACGGATGAGTAACTACCATTATGCAACCTCCGGTAGTTGAAATCCAAGTCCAGCCTTCGCCGCATGCAA
CTTTCGAGATTCGATTCCCTCTTCAACTTGAGTGTAGTGCTCAGTGATATTGCCTGCCGCGTGCCCTATC
CAATATTTCACGAGAGGGTCGGGCACACCGTTCATGCGGATATGAGTCACACGGAAGCGACGGAAGCAGT
GAAAGCCGCCTTGAATGCCGTCCTGTGCGAGCGCTAGCCGATAACAGCCCTCACAGTCATTGAACACCGA
GACATCTTTACAGGTTTCGCCCTGCTCTAGAAAACGGTACTCTAGCAGCGTGATAAGGAAATCGTTCAAT
TCTGGTGCCAGGTCTACTTCCCGCTGTCCTGCCTTAGTTTTGGTAGTAGCGAGTCCGTTACGGGTCATCT
GCTGGCGCACGATGATCTTGGATTCAGATGGTATCCAAACTGTACTCACTTTATCGTCCGGGTCCAATTT
AATAGCCAGCGCTTCCGCGATACGGAGCCCTGTGCCAGCCAGAAGAGCATACAGAGCCTTCTCATGCGGT
GCTGCCTTAGATATTGCGTCCTGTACCTGCTGTGCGTTAAGAGTAGGCTGTTTAGAGCCGTCCGCCACTG
GCGCGTCGATAACATCAGCGTTCCACTCATAAGGGAACAACTGGTCACCGTTCTCGGACACCGCACTCTT
CCGTATCTTCTTGATTATAGTAACGTTAAGGGAAATCGTACGCGCCGATAGTCCTTGGTGCGTCAATTCG
GACACTAATTCGTTAACTACTTTGTTTCCAACGAGTTCCAGGGACATACCACCTATCAAGGGCAAAAGGT
GAGTTTCGATTTGCGCCTTGTAGGTCCGGAGACTAGCAGGGCGAAGCGGGTTCCGCTTCCTGGTAGCGCC
CTGTTCGAGGAACTTCTCAGCCTGTTGCGCGAAGGTGATCTTCTTAGCCTTCAATCGCTTGGAGACGCCT
TTGGATACTTGTTCTGATGTTTGTTCAATCATGATAGCATCCTCTCTGGGATTCTTAACAAGTGCGCCAG
GTCCTCAGTACTGAGTCGGTCAGGGTTACCTACAGATTCATCTATCGTAGAGAGATAATCCTCTAAGTCT
CTAATGGAGAGTGTGTGCCGTTTTCCTAGTTGTAGTTTCTTCCTCATGGGATAATCATCACATATCCACA
GAAATTTGTCAAGCTTTATTTTCGGGTCTATTCAAGATTTCTTCCATCATTCGAATGTCTATTTCGTTTA
TCTCGAAATACCGATGAAAGAAAGCCTCATGTATGGCAAGGCTATCGGCAACGGTCAGCTTACATAAAGG
GACCAAGCGAATAGCCGCAAGCACCTGTTTTTTCCTTTTCTCATAAGCCCGTTCTTCTGCTGTTGGTTCT
TCTCTATCTGAGCATCCCATTTGGTATCTCCTTTATTTTCTAAGAAAATCAGCCATCAGTTCGATTTGAC
GTGCTCGCGTCATAGCCACACCTCGACATACCAGCACAGCCACTCAAAACTCACAATGAAGCCGCCGAGA
TTGTGTATAACAATAGTGGGCAACAGAGACCAGTGCTTGAGATTCGTTCCCGCGTCTAGGTGAACATATG
CTCGGTCTATCGGCGTCTCTACGGCAGCACACGGTCCCTCATGCCCTTCGTCCCTAGTGCAGTCCCATCC
AAGCGGTGGCTTATCACAAGTCATGTCTTCCTCCATGTGTAATACTATATTATCCGCAAAGATTTGTCAA
GCTTATTCCGCGTACTTAGAAAAGGGTTCGAAGAGGGAGGAATAAAGACTTACTCCCTTTGCCAATAATT
TTTGGCACTTCTTGCAAATAATCCACTGAACTGGTTTACCTAACCAATCACTCGCGGTCCTTCGGCTAGA
TGAATCGTAAAACACGCATATACGCCTCATTTTGTCTCCTCGTAGCCGATTGTGAAGCCGACCTTTGCGT
CTTTCTTGCTCTTAAGGTTCTTCAGCTTGAAATTCTTTTGCAGTCTGGCTAACGTCTCGTCAACAGGTAT
GTCCAGGCACAGAAATGTCGAGGCTATCTCCCTAAGATACGCTAGACTCAAGCCTTCCGTCTTTTCGACT
AACTCTTTCAGCTTCTCTTCTGGAATTGCGCCTCTCGTGACATATTTCAGGTAAGCCGCCCGAGTCTCTG
CATTCGGCGCATGTATCCCGATGACAAGGTCGAATCGACCAGGGCGCTTAATGAAGCGGTCAGCTAGCTC
TTCCGGCTGATTCGTTGTTGCCAGGTGGACGATATTATTGACCTGGTCTTGCCCGTCGTACAAACTTAGA
GCCGCCTTGACCTCCGCGTTGCCTTGGTCGCCACGAAATACGCCCTCGATATCCTCCGCGATGGTCATAA
TAGGACGATTCGGCTCGACGGTCCTAAAGTGCCTGATGCAGGAGATTGCAGTTGAGAAATCGTCAATCGT
AAAGATTACACCGCCCAAGTCGGTCAAGTCTTTACAGAGTAAATTCAGTAGGCAGGTCTTCCCTGTTCCG
GGCTCACCGTACAGAAGGATGCCGCGCTTCTGCAATAGATGATACTTCTCGTATCTGTCTGCTCGGTCCC
AGAACAACTTAATCTGGTTCAGGATATAATCAGACGGCAAGCCAGGTAGACTGACTGGTTGATCGCCTGG
GCACTGAACTGGCGTAAAGAACTTACTGCCATCGCTAGCAGTATCCAAGCTATACATCCCAGGTGGTAAC
TCCAGACGAACATCCTCAACGCTGCGAAATGACCCGTTCTGATTCCCCCAACCCTTCGTTTTAGACAATT
TCTCTGGCATTGTTTTCTCCCATTTAGAATTTGACTTCCTGCTCGCTGCTCTCAGCAAATCCACTAAAGT
ATAACTCGACAAATTAAATCCCCGCTTGGGACTAGGGCTTATTGGCGGCGGTATCGTGATGGTGTTCATT
TGTTCTCCAGTTTCTTTACAAGTGAATCACAGCACTTCCTACAACCGCCCACGCCATTCAAAAATATAAT
TATGCGTCTACCGTGCGGACGGCAATACATAGGCATCTTCTTTGCCTTCCACTCCTGCCCTGGTTTTAGC
TCGCTCATATCCGCAAATCGTTAATCTCGATATCGAACGTCCCGAACGGCAGAACCGTGACTTCGGCTAC
GTCTTTTAAGAAGTCAGCCATCCGCTTTGCTCCTACGGGATTCCCTGAGTGAACTATGACCTGCCCGTTA
TACTTCGTGCTATGCAGATGCTGCGCGACTCTCCAGAAGGACTTATTCAGAAATTCCGGGTCATTCGGGT
CGGCGAAATACTTTCCGTCACAATCATGATCGAGAAAAATAATATCGAAACATTCAATCGTATCCAAAGT
CATTATGGCTTCATTAGGCGATACAGCCGTGGTGCAGTTAGGCAGCTTAGACAGAAACCAATCCAGTCGC
CCTTCGTTGTCGTCTACAGCGAAGCATTTAAAGTGCGAGGGTATGCGTATAATTGCTTTCATTTTAATCC
TTTCAACCGTTCAACTTCGGCGCTGGCGGATGCGAGACGCTTGCATCCCTGACACGGCTCTACACCATCG
CACCACATCTCTGCGTGCCACCAGTTCGCTTCATCCTTCACCGCTTCCGCAATTCGCAGATCGTAAAGGC
GTTGTGCATCGGCGAGAGTTACGGCGAAAACAATATGATTGGCCCAACTAACTTCATTGCTTTTTCGACT
ATCCCACCCACAAGAACATTTTATATAACCTGGAATACCTTCACTTACAAGGAAGGGAATATGCTTGCTG
GCCGCCTGAATTGCCGCTGCGTGGGCTGTGGCAACTGCTTCCCGCTGAGATTCGCTACATTCGGAGCAAT
CATAATGCGCTTCGCAGATCATTTCTTCTCCTCTAGCTGCTTGCGGGCCGTGGTAAGTTTTTGGATGTGC
GTCTCCCAATTGATTGTCCCATCTCCAATGGCCCAATCACACCCTGTGCAGGATTCAGCGTCGCCGTAGT
AATTGTAATTAGGCTGATGATAAGAAGATTCTTTTAATACTTCCGCCCCCCGCACTCGAACCCAAGCGTC
GATGAGGGCGATAGCTTCATCTATAGACAGCATCTTGTCAATATTTCCGATTCTCCACGCAACGCGATGC
GCAAGCTCCCGGCTGGTTTGTACTGTGCTCATAGTTTCCCCGCTAGTAAAAGAATTTTATCCGCGTACCC
GCTTCCACCGAGACCGATGCCATCGTTACCTGTCCCGTAATACCTTAGCAGCCCTTTCTTGAGTCCGTGC
TGCTTTACTAGTTCTGACAGTATCGCTGTCCCTACCATCATATTCTGGTCAGGATTGAACAGATTGACCT
TAGAAAAGTCGAACTGCTTATTCCACATCTTAGGAACGACCTGAGTCAATCCGATAGCGCCTTTATTAGA
TACCGACTGCGGGTTACACGTAGATTCTACGGCAACCTGAGCCGCTATCAACTGCGCTGGCAGCCCGCTA
GAAATAGCGTGACGTGCCGTCATCTCCGCCAGCGCCTGGTCACCGCATCCTGCTTTACCGTACACCTTAG
CTGCCTCGAAGAAGGCGTGCTGAAACTCAACAGAATGAACTTCGTGCTCAACTGGTACCACAGCCTGCGC
TGGCAGGGGCTGCGAAAGATATATAATCCCGATTGCCAGAGAGATAACGACTAAAGAAATGCTGGTCAGT
TTTGCTGTGCTCTTAAAGGTGCTCATAAAACCTCCAGTTTATTTACTTAGCTTCGTGTCTAAATCCGAAC
CAGTAATCATTGTACGAAACTTCAAGACTTCCGCCGGGTGTGGCCTGGTTAAATAATTTTCTCGATGCAA
TTACGACGCGCCCATGCTTCGGGCAGTCCACAATCACATCGTACTCTTCGGGTGTGGTCGAAGTAGTCAC
GACAATACCACCCTTTCCGCCAAGCGCTGGACCGACTCCAGTGGACGTTTTAGACGGAGAGTAGCTTATG
GTGACGACCTTTACCGTTTCAACGGTTGACGAGCGCGGCTTACAACCACTCAGCATCAACAGTACACCGA
TTAAAATTGTTTTACGCATTTAGCCTCCAAAGATATAGTCTCACATTTAGCTCTGGCTGTCAAGACATTC
TTTTATCGCTTGTTCGATTAAGCCTGCCAACTTCCGAATGGCTTGCACGCTTTGACCGTTAAGGTATAAC
CTATGCCCGCATGCCGCAACTAAGATGTCCGGCCTATCCGCCAAGTCCAATGCAAGATTCAAAGCTACTG
TCTCTGGGTCCTTCACTTCGCTCCCCACAGTGGAAGATAGTCCAATGTGCCGATAACCTTCTTTGGGGCT
GCGTATACCGCGAGTGCCGTGGGCCAGTCTCCTGGTCCGTACTCAGGGTTATTATCTTGAAAAAATACTG
GACCTAATTGCTTTTTAAGAAGCAGTCCGTATATGTGAAACATCTCTGCTGAGTCACGCGCTTGAAGAAT
GATTGTCGTGACAGGTATAAAATCTCCAGAACCAGGCATACCGTGTCGAAGTTTGCTTACGACGTGACAT
GCCTGGGCCATCTGGCGACCCATTGGCTGTACGACCGTCCGTAAGGGCGGCTTATGGCTGTCAGGCACCA
CAGGAACCTGAATCGTTCCCGCGACCACGACATAAATGCGCTTCTCTTCTATCTTCATAGCGTGTACGTT
CTCCTGTTTCGCTTATCTTCTTCGTCCTTCTGATAACCCTCTTGCGCCATCACCCGCATTTTGTACGTCC
AGTACCAGTCCACGACGCCGTTACTTTTGACGAGTATGCTGCGAAGCGATGCAGTCTTTTCATGGTTCAA
CTTCCCTGCTTCCGAACCTGATACGTGAACTACGACTAAATTTTCCGCCTTGTCCTTGTAGCCTTCTTGC
ATGGCTTTACCGACCATCTTTTCTTCAAAGGTCTTCTTTGACTCGGGAGTCAGCATGGACGCTGGAACGT
CGTGATTAGTTCCTATCCTATTACAAATTTCACACTTCGTACTCTGAGATATCCCCACGTAAGGGAATCC
CGTAGCACGGGGCCAGTTCTTCTTGATTCGGCAATCTTCACAGAAGATCATCAGTCGTGACTCGTCTCGT
CGTTCGTGATCTTTCCGTCTTGGGTAATCGTCACCCTAGTATCTGAGCCGAAAATTTCTTGCATGATATC
ATCAGGCAAAGTGTTAATGAGCGCTGCGATTGGCTTTTTGACCTTGTCAATGAAGGATGCTTGTTCGTTG
GTTAGCTCTCCGTCTTCGTTTCCGTATGAGCCGTCCACAAATCTATCGGCACCTGTGTCGTACCCATTGA
TCGTCGGATAGTCAGCATGGACCGAGAACACGCAGGCATCGCCGTCATTGAAGTAGGGCGCGTACTGCTC
CCAACCGAATGACGCTAGCTCAGGATACTTTTCAAACAGTTCCTTTGCCGCCTCTGTAAACAGGGTTCTA
GCTTGCTTCTGGATTTTCGATTTCTCTTCGTTGAAGTGCTTTACTATCTCGTTCAGTTTTGAGTTTGACA
CGGTATCCTCTTTCGAATTTAAAAGATGGTGGTGCTAATCCCTTACCTGATAGCATCCATGTTTCCATAG
GGATGCCTTCTAGGTAATCTTGCGCCGATGGTATAAATCTGTTTCCGAAATCTTCAAGGACGTGTTGCTC
GCCGATATCCCGGACTGAAACCTTACGTCCGTCGCTGTTCTGAATGACTACCCCGAAAATTCTCTCCAAA
ATAACGGACAAGAACCACGCGGTATGTGTCAGAGCACGGTGCCTGGAATCGGCTATGGTTCCCTTAGACG
AGTCCAGAAGGTTGTGAATCTCGATATAGTCTTCCGGGACACCGCCGAATCGTCTTGCGCTCGATACTGC
ATGCACGTATGGTTTACTCATATTCTCCTAATAGGGCGGCAAGCCAGGTTTTATCTTACCGCCCTCATTG
TGGATTTTCAGAGTACCACGCTTTGCTTCCTTTGTCAAGGGAAATCTTATTTGTATCCTTGCGGGTCCGT
GAACGTCAACCTGTTAACAGTCACTCTGTACTCTTCGAAACTCTTACCATCAAATGTCCCATAACAATCA
GTGGCGTCCACCCACGCATAAAATTCTTCTTGGTTACCCACAGGGACAACATAGTCGTGCCCGCTTTCAT
CCGACAACAGTTCGTATCTCATTAATCCTTATACGGCGCTTTCTTCATGAACGCAAAAAACTTTTCTTTG
CACTCTTCACAAAGGTCCCATGAGCGGTCTCTATATGTTGCGGCTAATAATAGCCAGTCGGAGCGGCTGC
CAGAAACTTCTTTCTTACACCTATCGCAGGTATAAACAAATAGTGTACTCATAATTGTCCTCCGCAACTT
GCGCACTCAATGCTGTTCCTCTGATGAAAAATTCTACAGACCAGACGCTTCCATCGGGTCGGTGTTATCT
CTGGATTTCCGAGCATACCGAGAACGTTCCCGTATGAAGTTACTTTGGCTCTCCAGATAGCGACTGCTTC
AGCTTGGCCGTACATTCCAGCAACGTGCGCAGCATGCTCCGCGCCAGCCTTCAGTTTGTAGACTTCCGCG
TACAGTTTAGTCATTTCTTCTTCCTGAAAAAGGTGATCTCTTTCAAAATTTTATCTTCGAGTTTACGAAA
GTCTTCCTTGGAAAGAGCCTCGTAAGCTTCGTCCATAATATTCAGCCACTCGTAAAAGAATACAGCAACT
GGACTTTTCATTTCGCCACCAACCTTATAAAACCTTGTTCGATGCTGTATTCTACAACCATACTTCCGCT
AGACCGTAAAAACCACAGTTTTGCGCAAGCAGAGCAGCGAGACTTCGGATATTTTACCGCCTTATACTTA
GGGTGCCTTTGACAAACTAGATCGAATTTCATATGGTCCTCACGAAATCCATAACCTTCTTCAATTTCGG
CAGAGACAGTTCCTTGCAGTCTCCCATAATCTCGTTCCAGACAAGATTGAAATCCTGGTCGTGTTTAGAC
ATGCGGTCCCACGTCGATTCTGGGCCGCTATTAAATCCAACCTTCAACTTCCAAGTAATCCACATACGGA
GACTCTTGTCCACTTCTTTAAATGTGGAGTCTAAGTTATTCACATGTCCCTCTTATCTCGGAACCCCATG
AACACGGGAAACCGTGGTCGATCTACATTGCCTACCGGGAAATATTTGTACTTAATTATGATTCCAGCCA
TATTGCCTCGGCGCTCCCAGAAATCTTCACGCTGTAAAGCGGTGAACCCTCCACCCACTGAAAACTTAAT
ATCCTTGTAATCACCGTTGATTCCTACGACTTCGAACTTGCCTAGCGTGCCCTTGCCGACCATGCCCTCT
TTCTTTGTGCTGCGTTCGGTCCTGCCTAGAGCATTCGTCTTCGCCTCGTTTGTGTTCTCTTGCTCTTCAA
CGAAACTTAGAATCCTTGCCTCGCCGTCCTTGAATCTCTTCAGCTTGAGCAGGTAGCCCTGCTTCAGTGT
AGCCCGGCCTTGTTTGTACGGCCCGTCGAGCGAACGAACCATGAGTCCCTCGTGTCCCTGTTCAAGCGCG
GCTGTCTCATAAGCAAGCAGTTCTTCTTCATTAGCGATTTCTTGTTGGTGGACGCGCTCGACATCAGGAG
AGTCAATATGAAATACGTCGTCATAGACATCTTGATCTCGTTCGAAGAACGGTTTATCAGAAAATGAATC
GAATGCCCAGAAGCGGATTCCGCCTGGGTCCTTATCATGTGACATTACGATACTGGTGGTATTGCTGAAT
GCGTGCTCGTCTGATGGGTCGCCGTAGATCAATTCTCCGTCCAGTCCTTCGGGCAGATTAGCAAACTTCT
CCTGAACCTTCTTGTTCGGAATCGGCTTGAGATTCCTAGATAGTAGTTGACCGCCCTGGACGGTAGCTCG
AATCCCATCGAGCTTGATTGAAGCAAGTACGGGAAACTTCAAGGTCGAAGTGTCCTCGATTGCTGTAGCA
AGCATTGGTTTAAAGGTCATCGCAGATAAGGCTCCATTTTCCCACCAGTTTCACTGGTATTTTTAAAGAC
TAATGATAGCACGATTGCCCAGGTGCTGTCAATGTTTGATAGCGGGCTCTTCTTAAGAGTTAACCCCCGA
CCTTCGGCGAGACGCTTCAGCCGCTTGGACATCTGCGGATTAGGCATCGCCTTAATGTTCCTATCCAGGA
TTTGCTCTGGCGTCAGTTCTTTTCTTACTGGTGCCTGTTTTTGTTCTTCCATACTCTCCTCAATTTTACT
CCCGTAGGCCCGGCTTCTGGGAACCGTTGCTCATACCCAGAGATAGAGCTAGCTCACGGGAATCTCTTAC
ACATGTCGAAAGAAGACTATGTGTATACCATCCTTTTTGTAGTTGTGGCTGTTAGCCATATCGCCTGAGC
GATGCTTCCAGCCATCAACTTCCAATTTCTCTACAGCTTTTCTCAATTCAAGAAATTTTTCGGAGTTTCC
GTAATGCGGTTCAACCTTAATGACTTCGACTTTGTTCTCTGCGGTCTTCCCCACCAGGTCAAGTCTCGCA
ACTTCAAGTTCCGCTTTTACTTCTCCTCGTCCCGTAATTAACAAAGCGAAATTTTCAAGAGTCAAGGTCA
TTGTGGCGAACCTAACATGGGATACACTATCCGTAAATTCGACATGCACCCCGTCAGGACCGTTGCTATC
CGTAAATCTTGATATTGTTACTCGCCCTTCGCTCATATATTTTCCTTTAATCTCCCATCATTTATGACAG
GTCTGAGTTTACCGTCAGCACATTTCCATACAAACTTGTCCGCGTCATCCAGGTAAATCAACTTGTGCTT
GCACTCGTAACACTTCCCGCACCTGGAACAGATGAAGATTAATTCTCCGCTCTTGCCTGTCTCACGACAC
TTATGTATCCCTTGCGTTCCCAATGTCCACCCTCCGCGACAGTCCCTCCTATCCAGTACTGAAACGGTCG
CTCTGCATTCCGTTCGTGACGCTCTTTCTGATATGCCTCCGCAGACTTCGGGTTCTTGCGTCGGTCGTGC
CCCTTTTCGCTCTTGCCCTTCATAGAAGCAACCGATCAGGGAGCACGTAACTAGACTTGTCCGGACCCGT
AAGAATGGTTAAGCCGATTGACATGCCCTCTTTGGTGCTGTAAATTCGGTACATGTTATTGTCCTTGTCG
AAATCAACGTAGACAGGGACCTTGTAATAGTACTCGTCCGAGAGTATATAACCGAATGACTCTACTCGGA
ACGTGTATCCAGCACGAGTAAAGATTGGGTTAGGACCCCCAGACAGTAGCTTGAATGTGTGACCCGCCCC
AAAACGGGAAGCAAGCACACTCGCAGGGATTTGAATCTTCTTCTGTGCCAGCGCGGGGCTGACCAGCATT
GCGATAGCCAGTAACGCTGTGAGTAGTTTTTTCATAGGCTCCTCGGTTTCGGTGCGTTCTTAACTGTAAA
AGAAAATGGTTTAACAACTTCTCCTGCGTCGAATTTGGAAATCCAATCCGTCATCTTCTTAGGGACCGAA
GTCTCGCCCAGGTCGAAGTTGAATCTGATGTAATCGTGAGTTACTGTTGCGCCCGGATACCCGAGCCTGT
GGCAAGCTAGGGCAATCGGACAAAAACTAGCCTGACTCGTCTTACCATTTCGGATGTCTTTCGCCGTGAC
TGTTATTTTCAGGTTCATTACTTCTTCCCCTTGAACACATCGAACATCGGGAGAACGCTCTGCCCGCTAC
CAGTCGTGACCCAATTCTCGGGCAACTTCCCGTCCCACTTCTTGTCCATCATTTCGATGGTACGAAGCTG
CAATAATTCAGGAGTGATCTGTTCCTTCTGGCTGCGCAGTGCCTCTGCTTCGCCCTTTGCGGCGGCAACC
TTCTGCTCCGCTTCAATCTGAATACGCTTCAAATCATTGGTGGCTTGCTCAGAGTGCTGTTGAGCCGTGA
CCTTCGCTTCAATCGCCTTATTGTATTCGTCGGAGAAGTTGAAGTTGGTGATGGATAGGTTCTCTGCGAT
CAAGTGATACACAGACAGCTTCTGTCGAACTAGAGTTTCTATGCCGTCTCGAACAGAGACACGCTGCGCA
ATCAACTGTTGAGCGTCGTACTTCGCCGTGACCGCCTTGATGGATTCAAGGATAGCCGGGTCGATAATCC
GCTCTTCCGCGTCGTTGTTCAATTCGACCAAGATAAACGTAGCGTACGCGGGGTCAACGTGATACTGCAA
GGTAACTTCTGTGTGGACGACTTGAAGGTCAAGACTTGAGGACTGCGTGTTCGGGTGGACGATTCTGGTT
TGGACGGTGACAGGGGTAACGTTTTCATACGGCATAATCAGGTGAGCGCCAGGACCCAGTTGTCCGATAG
GGTTACCGAATTTCTTGACGATGCCGACGTTACCAGCATCAACTGTCACAAAGGAAAGAAACAGCACGAA
CGTTGCTGCGGCTAGCCCCAGGAACGGAATAGACTTCAATGGTGCGAAACCAAAATGGGTACCAGCTTCC
GTGCGCAACTTAGAGTCGTACACCGTCTTTGTGATAGGCACGGAACGAACAGCACCTGCAATGATAAACG
ACAGCACTAACAGCATCAAAAAGATTTCCATATTTTCTCCCTTTTTATTTTACTTCTGCTTCCGAATACA
TAGTCTCATACTTTTGATTTTTTGTCAAGCTTTATTTTCAGAATTTTTCCGAGCACCACAGGCACAGGTC
CGTGCCCTCGTATTCATGTACGGAATCCCCACAAATAAAGCACCATGCGGTGGGCGGAGCAGGGGCTGCA
TACGTATGCACAAATTTTTCTGTACAGGGCTGGACTATGAAGCTAATGAATCCGTCTTTCTCATACTGTC
CGACTTTCGAACCTGCTTGTTCTTTCCGCGCAGCTACCCTTAGTTTCTCAAAGGTCTTCTTAAATTCCGC
CTTCTTATCGAACTCTTCCTTTACGGATTTGTATTTCTGGAGGGCAACTTCGGTGATGACCAGCCCGGAC
TTCGGCGGGTTCTTTCTGAGACGTTCTAATGCTTTAACTCCCGGGGACGGAGCGTACCAGACCCAGGCGG
GTGCTCCGAAGGTTCGGAAGCCTGCCGCCTTGACCGCGTCTAAATCGCTGGCAAAGTCAGTAAACTCTGC
GGCGAAGACGCTCTCCGTGGTGTCCCAGATTATTCTCATTACTCGTCAATTAAAACTGTTATTCTGAATA
TTCCAGCCGCGACAGCAGATACAAGTAAAACAGTTTTACTATCCGCGCCTAACCAGTACGCTACGATGCC
TGCTATAACGGAAATGATAAGAAGGGCTTCTGTGTTCTTACTCATTATTTCTCCTAAATTATTCTCAAAA
GGACCCGAATTCATTCTCTGGCTTGTGAAACTCTCTTTGCGTTTCTATCAGCAATCCGTCTATCTGTTCC
TTCTGTTGACTTAGCAGTCCTAAGTACGACGAAGAGAGGGCTGTAAGTTGATTGTATTTTTCCAGCACCT
TCGAGTAATCTTCTTGAGCGTCGAGATACTTCTTACGATAGTACGTGACGCCATCAATCAGAGTTTTCAG
ATTCTCTTTAACTGCGGCGGGTTCATTCTTTAGCCACTCTTCCAGGAATCCCTGTACGTGGCTGATGTCT
AGTTCTTTTTCACTTAGCGGTTCCATGTTCTCTCCAGTACTCGTGCCCACTGCCGTTGCGATAACTCTGC
GGTTGTCGGCTTAGGCTCCAGGCATTCGTCGTGCTCTATCTTGTCGTCAATCTTAATGTGTCTGGTCTTG
AGAAATGCCATATCTTGCGTTGTCATTTTCAGGACACCGTAATCTTTAATGGGCAGCCCAAGGACTATAG
CAGTGCTACGCGCTCCAGCCGCACGATCTTCCCTGTAATGCTGGTCGGTATGCATTTCACTCAAAGAACG
CATCCCGCCTTCGGTGTAACAGGTAATGAAGTATTTACATCCTGGTCGCGGGCAGTGCCACTCATGGCTT
CCTAGATTCATCGGTATATCTCCGAAACTAATGGAGAAGGATAAGGAAAATGAGCGCGATTAATCCAACC
GTTCAAGAACTGTGCCTTATGCGGGTTAGCGTCAACGTCTCTGTGATAGAAATCTATCCAGGCTGCGCGG
AACAAAGCAGCAGTAACATCTGGGTCCTTCGAATTCAGTTCCGCCAGAGTCTTAGGGCCGATGCTTCCGT
CTTCCAAAACTTCGAGAACACGCTGCAATGTTTTTATGGCGACCTTCGGGGTATCGTTGACTGCAAAACT
CAGCAAGGGGGCAGCAACCGCATCCGCAATCGAGTCTCCGCTTATAAATCCCCAGTAACACTGCTTATAT
ACAATCTTCGCAGCCGCAACAGCGTCCTTAAATGACATCGTGGAGAAGAAGTCCACAGGAACTTGCGTCT
GATGCCAACGCTGAGTTATACCAAGACGAGTCAGTCCAGCGCTGTCTCCCAAGTTAACAATCTTTCCCGG
GACCTTATGGTCGTCTTCTTGAAAAAGAAGCCACTGTACTATAGGTTCAAAATTTGCCATCGGCTTGGTC
CTCTTTTGTCAAATACTTTGCGGCGTCTTCTTTAGAAAATTCAAACATTGCGTACCCCTCTCCGGAAACC
ATCGGAGGGAACGGAACGAGTTTATCTTCATTTCGCAGTCTAGCTTTCTTTTTCGTCTCTTCGTTAGGTC
CGCGAGCCTGGTACCTGTCTGGCTTTGCTACGAAGCGGTCGAATTCCACGGGCATGTAATTTGTGTACTC
CACCGCAAACAGGCGGTGAAATGGTCGAAGCAGTCGCCCTGAGCGAGCCGCTATGACGAATTCGTCATGC
TCCGCCTCTGGGTCATTCGGGTGAAAGCCGTCCCAGACATTATGCAGATGTCCGTGAACGTTGACGTGCG
TGCCCTCTGGCAGTTCGCCCATCCAAGGCTTATGCGTCAGCCAGACACCACGATAAACCATCGCATCGCA
CGCGAAGGAAAATCCGCGCTCCATGTACCACTGACAGCCCTTGCCGTCGTGGTTGCCACGTACAAGTACG
TGCCGTATTCCGTAATCAGCCCACTTCTTGGCTGTCGCCATGTACAAATCAGAGTCACCTATTCCGAAGT
CTCCCAGATTCAACAGAAGGTCGCCGGGCTTCAGCGTCTGCATCACGTTACGATCAAGCTTCTGCGTAAA
GTCATCTGGGCGGTCACACCAGGTCTTTATCTTTTCGTGATTCAAGTGGCAATCCGCGAGTAAATACGTC
TTCATATTATCCTTTCTTGTACGGAGAATATTTTTTGTACGCCTTCGAAAGATCAGGAAGTATCTTATCC
AGAGTCCTTGCTACGCGCTCATGCGCCTCCGATAATTGATTATGGCTAGCCAAGAACATAAGATCGGAAG
CCTCTTTCGAAAAAGACGGGTCTAGAGTATACCGAGTATTCAAATCGATCAAAGTTGCTTCGTATAGCTC
GTGAAGCAGGACCGATAAAGTCGATGCCCAGGAACCAGATATTCCTATAATAACGTTGGTAGGTCCACCG
TCAGTAGGAACTAATTTCACCAAGCCGCACTCATTTTCTGTTTGTATAAACAGTCGAATGGGCCTGAGTC
CGAGACTAATAGTTGCTACTAGATGTGTCTTCATTTCGTCTCCAGTACCCGTATAAGAGTACTATAGTTT
GTTGGCGTAGTCCTATAAGGATACGCAAGCTACTCCCCTTTCTTAAAGGGAATTAGCTGTCCGTCGTAGG
TGTAATTCATATTCAGGGCTATAAGAATTAAATCCAACTCATGCCCGTCCGCTTGAAAGGTAATGACCTG
TCCTTTTATCTCTGGCAGATGCTCATTGACATACCACGACTTCCAACGTCCGGTGTCGTCCTTGATACCT
AACATATTGATTCCTTTGGTATCTCGCCATCTTTAACAAATGGCCCGAGTGCTATCCGATACCTCGGTTT
CCTTCGACTGAGTATAGTATCCACTATTTCTCTGCCTTTGTCAAGAGAAACTTGGAACCCTGCCGCATGT
TGATGACCGCCCCCACCGAATGCCTTGGCGACTTCCGAGACATCTACATCCCCCATGCTACGTGCCGAAA
ACTGAATCATGCCGTCTTCTCGTTCGAACCAACCTAACCCGATATCCACTGAATGCGCTAATGCAGCCCC
CACTTCGCTCGTATTCAAGTACGGGACGTTGACTACAGCGACTGTATAGCTCTTGCCGTTCAGAGACAGC
CTCCCGAACTGCGCCATCTTCACTGCTTCACGAACGTACTTTTCAATCTGTAGCAGGACGTATTTGCCAG
CGCTAGCCGCCTCAAGGAATTCAAACTTTGTCATCTTACTCCATCCCTCAATCGTATAAGGGAAGGTCAT
GATGTAAGCGTTAACTTCCTTGGACACAGGCAATAAGAACTTCCACAGGTCGCGGTCCTCGACATAATCA
ACCCACCAGGGACGTGGTTGCGCTCCGTGTTCGTAATGCCACGGATGGGTGTTAATCAAAGGGTGATTTT
TATCTTTCCCGAACAGGAAATCCCATGCAAGACCCGCTCCTGACCTAGTAACATCATAAATCACGTAGGG
CTTGCCGATAATCTCGGTTTCTGACTTATGGTGGTCCAAGACTAGGTAACTTTTCGCTACCGACGCGACT
TCGTCATTCACGCCGCGAAGATTACAATCCACACAAAGCACGTCTTTGTCCCTGAATTGCTCGACATTGA
TAGGTACACCGTGATCGCGTGGCATCAATTGTGCTTCGGGGTATCTCTGCTTTGCGATATAGGCTGCTGC
GAAGCCGTCCGGACAATTATTGTGGTAAACTATCAGGTCCATTATCTCCTCACAGGATATTCGGATGCTG
TTGCGGTGTTTGTCGAGCTTTGCAACATTTTAATAGTCTCGGGGTCCTTCGGGTCGAACTGTTTTCCGCA
GATCATGCACTTAACTTCTACGTGCGCATCAGGGTGAGTGTGCCACATAATAGCGTAATCTTTGACTGGA
AATCTGCGGGTTCCGTAAACTCTACTGACGCCTTTTATATGACTACAACTCTCCTGACTCGGTCGGGACG
TTAGCTGTTTGTAAAGTTCTGGCGTCATGCCGTCCCGGAATTTCTTTCTGGCAATCTCTGCCTTCTTGTA
CTCTAGAGCTTGGAGATATTCTCGCTCTAGATTCTTAACAGAGACTTCTAATACCGTCCAGTAAGGTTTC
AGCTTGCGATAAATCCAGACATTAAATCTCGTGCTTAACTTCATCTTTCTTCCTTTGCTTCGCTGCGAGC
GCATTAGCCCGTGCTGGAGCCCATCTGTTACTGTGCGGATTGATTCGTTTCTTTGCAAAGCGCTGTGCCC
CGATAACCTGTCTGGCAGTCAGTCCAGTTAATCCTTCAGGCGGAATAAGCTTCCCGTACTCTATTCCGTC
TTCTGTTGCAAATTTCTGTTCGCAAGCACCTTCACGAAAGTTCTGGTTCTCTCGGTGGCGTAAATTGCAG
AACTGGCAGTTAATCATGCGTCCTAGTTCTGGATGACGACCAGAGAATGAGCGATTACGAATCTCGGCTA
GAGCCTTCGCTGCTGCTTCCTGACCCGCTTCGGTAGGAATCGGAGCGGGTTCGGTTAGCTGTGCGTCAGA
GAAATCGGCGTAATGTTCATTCATAGTTTAATCTCTGGTAGCTGTCCTAGCGATGCGGACAAATCCAAGT
ACTTCTGGAGTTTAATTTTCTTTGCATCGCGGGCGTCTGCGTATTCGTCAAAAGTCCATAATAGAATTTC
ACGTTCTTCCGTGAGCATGGATACTACAGCGTATAAATCTAAAATCTCGTTTCTCAAACGTACGGCATTT
GTCTCTCTCTGATTTTTCTGTACCTCATTTCTACCGAACTGTATCTGCTTCGATGCTCTGTGGGCTATCT
CAGCGCACTCTTCGATTAGTTTAAGCAGTAAGAATTGATTCTTTTTCATATATTCCTAATTCGCCTAGCC
GCGTTGAGCAGCGCATTACGAGCATCAACTGTATCTTTGCCCGGGAACAGTATCTTTATAGAAGATGCAG
GCATTTCACTAGCAAATCGTTCCAGGAATTTTGCAGTCTTCTTCAACTGCCGTCTCGCTTTCCAGCGTGT
TATGAAATTCATATGCTCCTACCGTAGTCGTATGTCCGTCCCTGCCACTTCTTTGCGTCATCCTCTGGCT
CAGGGTGTCCCTCGATTACAACTTCGAGAATCTTGCCTGTCAAAGTCTTACGTACAATCCCCGCGCCTAA
TTCGACCAGGGCCTCTCTATTCAATTCTTGGTACAGTTCAATACGCTTAATAGCGTCCTTGTCGCCCTTG
ACATAAGCGTACTCAACATGCTCTTCTTCTATGGTTGCCGTCCTGGGTGTCTTCAGGAACGGGCGCATAT
AAATGTCTTCGCCGTATACAGCTTGAGAGAACTTCTTACTTGTCTCCCCCGTTTTATTACACTGCTTGCA
AGACTTTTTATACAGGTCCAGTCCTGCGCAGACGGAACAGACTTCCGTGACATCGATTACGTTAAACGAT
GTGATGATGTTGTTAGCGTAGCCGTTATCTATTAACTCTGCCGCTTTTTCGAGGGTCACGAACTTGCGGC
ATCGGCACTTCTTTTGAATGTATCCTTCTATTTCTGAATTGCACGTATGGACCCTAATCTTCTTTATCTC
CATATCCCCTTTAGAATCAGTGAAATAACACAAGCTTAAAGGGATGTATGGCTATCGTCGCCGCTGTTCC
CATTAGAGTCGTGTATCCCCACGGTATTTCTTCGGCCTATGCGGTGGTTTTAACGGTTCTCGCATAGCTT
TATTTACACGATGAATAAGTGCTCGCACCGCTTTGGGGGTAGCTCCTACTTCAATAGCAACGTCTTCTAA
TACCATATCGAGCCTATAATAAAGATAAATTATTCGTGCCATTCTTCCCGCCAACTCTCGACAAGGCACG
GGAAAGCGATTAGTAAGAAGCTTTCTTATTTCCGCATCATTAAATGCCCACAAAGGAAATTCTTTGTCCG
GACCTTTTCTGCTAGTCGGAGTTGTGGTCACGTCTTCGTCATTTAATGAGCGACGTACTCCTTCTCCTCC
TAATGTTGAATTGTATCCACTATTAAAACTATCATAGTAATTTATCCAATGTCGCTCGTGCTCGTATGCT
TCGTATTCGGATTCGCAGTAATCAATTTCCTCAACATCAAAGCTTCCAGAACCTAACCTAGAAATAGCCA
CATGAAACCTATCATTTAACTGATTACAATTTTCTTTGTGCTTTTCCCACCTAGAATATGCGCTACTTAA
AGATGTTATTCCTATGTACGTTTTGTCATTTAAATAATTAGAAATTTTGTATACTATCCACATTCTTTCT
GGGCCTCCCTCTGGGCCTTGCAGGGCGACTTATAGTCTTATTAATCCTGCGTAATGATTCCTCCACCGCC
CTTACAGACATCTTTAACTCTTCCGCCACTCCTGCCGCTGTCAACCCGGTTCTGTAATACAAGTAGATAA
TTCGTATCATGCGGCCTGCTTTCGTCCTCTGATTAGGGTTGGGAAAACAGCGCCGTATCAATTCCTTAAT
TTTCTCATCATCGAGCGCCCACACGGGCACCCTCTTCATTCTGGAAGCGTGACGGGTAGCGCCTGCGGTC
TTCATAACACGGTGACCGCCCGTTACAAACCCATCGTTGCCATCCAGTTTAGTTCTTAACTCCGAATACG
AGCTTCCACTCAATTACTCTCCAAAAATTCCTTCTTTATCCTTTGCTGTTCTTCTGTTGAGAGCAGCGCC
AGCGAGGATATAGTTAGCCGCCTATTCCCTAGAAAGACAAGGAATCGAGTAGCCAATAATTTCTCTGGAG
ATACATAATCTTCATCTATGCCTTGGATAAGTTCATCTTCTGTGTCGTAAACGCCGATTGCTCTATGCCC
TCCAGCGTCTCGTAAACCGCATTCATTTACATCTTCTTTATCATTAACTACAAAAATATTCGTCTTCATG
TCTTCACTGGTCATCCTCTTCAAATAGGTTGTCGAACGACTGCTCGTCCGATTTAGTAAAATTCTGTTTC
TTAAATGCTTCGTCTCCGTACACGAACGCACGAAAATAGCTGTCATTTCTGTCGTCGTGTGGATATCGAA
TCCCGAACGTATTGCTCCATTGCTTGTTTTTCCAAGAATTGACGATACCTACTATCTGTCTGCCTGCGTT
ACGTCCTGCATCGTCTGCTGATTCCTGGCTTACGAACCCCGCGTTGAACTGCAAGCGCTGTTTAGTAATC
TGGGTTAAACTGACTCGCGCTCCGTATTGTTCCATCCAGTTGATTGCTCGTTGTTTTGCTTCATTGGTTT
GGTCTAGCTTATCGCCCTTCTTGCCTTGGGCTCTATCCATTTCATCGAGCATGAAGTCATTTCTTACTAT
CCATGCGTGGTCTTCTTCGACTCTTGCAACGACGCCCTCATCGCCCGGTTTAAACGGTCCCACGGCATCA
AGAAAGGTAACGGAGTATCCCTTTTTATACCCGAGCCCTTTCTTAACAAACCAAACCAGTCCAACGTCCC
TGATACCTGATAGCCAACTATATCTTCGTAACTGAGCATCATAAGCCGATATGCCCGGCTGCTCTGGAAA
ATCAATTGCTGATGTCTTAATGTCCACGATGAGCGGGCGATACACCCCATACTCTTGCTTCCAGTCAATC
CTTGGAAGCATCGGGTGATTCGGGTCCGCGTAGCAGACAATATCGAGCTTTCCTGCATCTTCAATTCCTC
CGTAGTTCTCGTCTCCTGGGAATACTTCCTTCGCGTACTCACGCTGGAATACCGAGCGACCGCCCATCGG
AATCGGCAGCTTCGGCTGCATTGCAACGTAAAGCCTAATCATGTCCGTGCCCATCTGATTCAGGGTCTGC
CAGTTCTTCTCTACATCCGTATAGCTAAGATTTCCGTCTTCCTTATGTACAGCCCAACGTTGGATGAAGT
CTTCCTTCGCCCCTACTCCGTCGTGCTCGTGATGGTATTGAACCGCCTCTTCTAGCGCCTTCCCGAACAT
GAAGCGAGCCTTGTTATCGCGTTCCTTCCAACCTAACACCTTCTGGAGATAGTATTTGTAAGGACTCTGA
TCGAAAGTGTTGCCTGCGCTGTACGAGTGTTTTCTCCAAGGATTACCCTTGCTGTTGATGTATAAATATG
CCATCGCTCCCTTCTACCGATTCCTCGGGTTCATAGTTTTCGTATTCTCTGCCTTCCAAAAACATGCTAC
GACTTCCTGACCAACTAATCTGTAATGTCTCTGCTGCGCGGCTCGCTGCTACGAAGAAGATGCGACGCTC
CTCCGTTAGCTCTCCGTCTCTGTGGGGCATCTTTCCTTGTTCGCAGCCGATAATGAAGACGTGCTTGGCT
TCTCTGCCCTTAAACTGATGCACCGTGCTCAGAGTCAGGTCCTTCTCTTTCTTTGACTTTCTTCCGTACG
TAGCCTTCCTAGCCCAATTCAGGAATTCCTTGAGCGTCCCCTTGCCTGCTGACATCTTGACTAGATTATT
CATGTTCTCGATAGGGTCCGAATACATAGGGTCGCCTGAACTGCGATAGCGGTTAAAGAGATTGTTATTT
CTGATTATGTCTTGCAGTGACTCCGCCGCGTTATTTGAGGGCGGCGCATCCTTTGCCAGGGTCAATAGCG
CCTTAATCTCGTTCTGGTCAAAGAAGTCCTTCTTTCCCAGATTCCTGTACTTGATATTCTTGGACGCGGC
AATTCTCTGTACATCGAATAACTGCCTATTCGTTCTGGCTATGATTACCGAATTCTCTGGGTCCTTGACA
GCTTCCTTTAGCACTTCACGAACTTCAGTCTCCGAATCAGGATAGCGTACTAAGACAGGGTCTACGCCTT
CGGGATTGCTCGTCATCATATGCGAAGCAAGACCGTTATCGACTGGAATTACTTCTTTGACGAATTGTAC
AAGTCTTCCAGTGCTTCTGTAATTTTGTCCGAGATATAGCGTTCGGGCTCCTGGGAACTTTCTAGAAAAA
GTTGAGAGATTACCAGGTTGCGCTGAACGCCATTCATAGATAAGTTGATTTTCATCTCCCACGGCCATGA
TGTTTCCGTGAAAGAGTAACTGAAGGAGTCTAAATTGGACAACGTCAGTGTCCTGACATTCATCCACTGA
AAGATACCTTTTCTTATTACGTTTTCTAACATCTTCATTTGTCTCCAAAAGTTTTACGGTCTCTCGCATC
AGAGAGTCAAAATCTAGCCACCCTTGCGAACGGCACGTTTCCTCATAGTCCTGATACGCGCTTGCGTAGT
AATATTCTTTACCTATTGCTTCCCGAATTGCCTGCTCTGGCTCTACATTGGACCGCTTCCACTCTGATAG
TTTACCTTGCAGAGTCCGGAAACTTGAGATAGCCGGATACATCTTGACCAGGTCGAACAACAGTTGATAG
TCCTCCCCACGAACAGGGATAACCGTATCCGTCAGTTTAAACGGTAGATGCGCCCTTTCCTTCTTAATGA
ATTCCAGAGCGAAGCTATGGAACGTCCTGAACACCTTCCCCGCGTCCATAAGCCCGACACGGTGCGCAGC
CTCCGTAGCTGCTGAGTTAGTGAAGGTCAGGTTCAGGATATCGCTAACCTGAATGCCCTTGCCTATCATA
TTCAGGAAGCGCTCGACCATACAGGCCGTCTTGCCGCTCCCCGGACCCGCAATAGTGACCCAGACCCCGT
CTATGGCGTTAACCACCGCCTTCTGTTGTTCGTTAAGATTCATATCCCGATTGACTCTTCAACGTACTTC
ACTGTGGCCGCTGGACCTTCTGTCTTAATTTTATTCTCCAGGACCGTGAGATATTTTTCCCACTGCTCGA
CGGTCAGTTCATTCATATTGGTAACATCTGAAAACATCATATTGGCGAATGCTCGCATCTTATCCGCGTT
GCCCATTCCCTCTTTCGGAGCAAAGCCATGCGGCTCTAGGTAGTCGTTCACGACACGGAACAGACGTTGG
CGGAATGGCTTGACCTGGTCTGGAGTTAAACGAGGTTTCGTTATGATATTTACAGGACTATTAGGGTTTA
ACTGTCCGTCTTCATTTCTACGTGTTGCTTTTTCCAACTCCACCAAACTAGCGATAGCTGATACCTGCGC
CTGGGTCTTGGGGTCTTGCGAGACAGGAATCATAGTCGTCTGTATGCGTTCTACATCTTTTGGCTCTGGG
ACGATAGACTTCACAGGCACGGGTTCACTAGGTCCTAAATCGACCTTCGGCTTATTGGGGCTGCGTGGCT
TTCTGGTCTTCTTAGGCGCGACTTCTATAACGGGATTAGCGTGCGTAGGCTCTATTCCCATTTCTTGTCG
TCTAGCACTTTCGTTCAAGGAAGCGATAGCGTCAGCACGGAGCTTGGCTTGAAACGCCTCAAATTCTTCT
TGAGTATTATGCCTAATGCCATCTCCAACCACCGTAAATTTTGTGATATCGTGAAACATATTTCCGCAGG
GCACATTCGATTCTACACACTTCGTCATGTCGTGAGTCGGGTCTTGCCTTAACAACTGACCTTGGGTATT
ACTTGACGTGCCCGATATTGCTGCCGTGACCTCATCTAACTTGGCGTTGACGGCGGCTTGTTCAACTTTA
TGCTCTGGGGTGATATCTTTGCCGGGAGCGTTGCTGACTGCCACCGATGGCGGAGGAACGATAGCCAACT
GTGATGGCGCATTCTGACTCTGGTTTGTAAAAGCGCTGACTTCGGATTCGTCCAGAATTGCCAGACCGAC
GAACTGTAGCGTCAAGCGTCGAAGTGCCCGAGTCTGGGCCGTAGCGACAGCAGCCGCTAGACGGTCACCC
TTGAGACCTTCAATCGTATAAGCGCCAATGGCAATCTCTTGCCGTCCCGCCTTGTTCTTCCCTGTCGCTT
TAAAGCTGACGTAACCAGGGCCGTCATGCTGCTCAAGGTCGGATACGGTAATCCCGTGAATGTCTCGAAG
GATGTCCGTGGTTCCACGGCGGGCATACGCAGTGAGACGCGAGGGTCCTTCGTTTGTATTCAACCAGATA
AGGTCCAATCCGTTCAAGTCAGGGTCTAGTCCCAAGTATACGCTAGCGTCCTTAAGATATTGAAGACGCT
GTGGTTCGTTCAAAGTTTCCAAATTATGTATAATTTTAAACATTTTCTCTCCTAAGTCATAGTACCATAG
TTCTAGTACTTTGTCAAGCTTTATTTGTGATAAAAGTTATCTTCAAATCCATCTGAGCCTAGCGGCAGAG
TCGGAGCCCAATATACGGGTCGATTCATAATCGCTTCCATTTCCTGTAAGCCTGGGGCGAACGGGTCATC
TAGCGACAGCCCGCCGCCTTCGTCATGCACATGGATTACTACTTCCATAATCTCTTCAATCTCCAGAAGC
TTATCCGCTAGCACGTCTCGGGCAATTCCTTGCACTATGTTTTCGAATGTCTTTCCGCCGTGCGATACGA
CCAGGTCCCACTGTTTCGTGTCCTGGTTCATTCCGTAATATGTGAACGACGGTCTGTAGTCGTCCACCAT
CTGTATTTCAAACTTTATAGCGTTTCCGTCAGCATCGAATACTACAGGAACTTCTTTCTTTCTCTTCCAG
GGCATCTTCACGGTTTCGATTGCCGCATCCATATAATGCAGATAACGACCAGACGGCAATTGAATCCTGA
GAATAGGTTTACGCTCTTCAATCGTCAGCTTGTCTATCTTGATGCAGTCACCCGGGCCGACATAGCGAAC
CTTGCGCTCGCCTTGAAGCACATCCTTAATAGCTTCTTCGAGGATAACCCAGATTCCCTTTATCTGACCG
TTGTATCCGTTTCCACAAATCTCAGGGTAGGACTCACGGAATATTCTCACAACTTCGTGAGCCTGCTCCT
GAGTCATGTCTATGCCCATGCCCTCCGCGTAACCCCATACTCCTGTTTTTATGTCGTCTTTGTTTTTATC
CTTAGCCCATGAGCCGCCGCCCGACCTATAAATAGCTTGTAGCACCCCCGGCTTGGCGATCTGACGTTGA
CGCTTTGCTTCCGCCTTAATCTTGGGGTCTTTAGACTTGATATCAGATTCCAACCGTTCGTACGGCATTC
CTGTCAGCTTCACGGCAAAGTCTAAGTACGGGTCACGCCCATCTATAAAGACTTGAAGAAGAGACGGGCA
CTGCGCGACCCACGCGCCTACGCGGGTTTCGATAGCGTTCAAATCGCACACGTTGAACCGCTGCCCTTCA
GAGGCAACGAACACGGTCCTGATTACGTTCGTTGCGATAATTAGCGGAGAGTATTTCATTTCTTTTTCTC
TGGCATATCAAATGCGCTCTTCAGTCCGTCATAGTCATCTTCGTAGATGAAATTTCTCGCCTTCTTAACA
TTGTCCAGGTCCTCGAATGTGTTGTCAGGTCGTGCCATGTTGTGAAGCTGGACGGCGTTTCCTGCCCAAC
GACCACATCTAGGGCTACCCATAAAGATAAACTGATTACGAAGCCTATTATCTGGACTGATATTACGCAG
TATTGACTGAAGCTTTTTATAGCTTGTAGAGCCCGCCTCCAACCGTGCTGTAAGAACACTCCTGCACTCC
TCTGTTAGGTTAACTTCTGAATTTTTCAATACTAGTTCAACGTTCTGCTTACGAAGATTCTTTAACGGGT
ACCCACGAGCCCGCAGCCACGGCAATAATTGCGTTGGGGAGTTAGCATTCTCTAGCCCCGTTGCCTTATT
CTGTTCTTCAAGCTTCTCTTTCTTGTTGCGGTCAGCTATCTTAAACAACTTCTCCACAAATCCACGGTCA
GTAGGCATCCCACGGTCATTCACTTTCTGGTCGAACAGCCAAATTTTACGTTCTCTCGGTGGCAAGGGAA
ATACGCCCAGGAGCATCTCACGACGAGCGACTTCTTGCTCTGCGACACAGTCCTGCTTACAGTACTCGCA
GTACTCAATCCACTCTTTCGGGTGCGAATTCCAGTCATTGAAGTATATTCCTCCGCCGTCTTTCTTCTTT
CGAGTTTGCGGGAATGAAAATAGCTTCATCAGTTCTTCGCCGCGCTCGTCCTTACGTAGCTCCATAGGCA
GACCCAGGATCATGCCGATATCCTCTAAACTTGCTGGCAAAGACAGGTAACGTGCGCTGGCTTGCGGGTC
CTGGAAACGGCATGCAGGAATCGTAAACCCCAGAACGTATTGAAATATGTAGCGCTCGAATGCGGAATTA
AGCGCTATGATATCCACATGCGGGTCGTGTATAGCAGCCCACAATTTTGGCGGCATAGGTCCTAAATGTA
GCTCCCACAGTTCCATCGGGGTAACTTTATCAGCCAAATCCTGGACGATTCTCCATCCTAGCATGAGCGC
ACGGGTAGTCGGGTGAATTGCGTAGTTGTGCAATCCGACCTCAGTCAACTCCGCTTCCGATGCGGTTTCG
AAATCTAAAACAAGATACATTAAAATTTCTTCCCGTTTTCCTTTAGCCGTTCTGCCGCCGTGTGGTCTTT
GCGAGTCGAATTATAAGCCATTTTCTCTACGAATGCCCCGCCTATATCATACCCGAATCCGCCTGCGTAG
TCAAATATTCTTATTAAGGCGTCTGCTAGCTCGACTTCTGCCATCGGGCGATGCGGCAGCTTATCGTCCA
TCAAATTCTTACGCTCTCCCTCCATAGCCTCGGCAATCTCACTGACGATTAACATGAGCAACTCCCCTCG
ATTACGATTAAGGGGCTCGCCTGTTGCGGGGTCCTTCCACCACTTATCATTTTCGCTTCGACAAACCCTT
GCCAACTTATTAAGCATTCGTGCAGTGAAGTCCTCAGAATTAACATCATACTTGTAATACGGCGCTACTG
TTTCCATTGTTTTGTACCTCTTTTAGCTCGTAAAATAAACCTTCCTTAGAGAAAAATACACCCGTTGCAA
ATTGTACCATGACATCATACCGCTCTGGTTCCTGGTCGAACAAAATATATCCTGGCTTGCCTTTGCCGAT
AGTGTAGCCTAGCTCCAGGTGCGCTGACTTCCCCGCTGGCATAAGCATTACAGCCGCATCACAACGGTCT
AGATTAGACTTGTCGAATTCGTAGACGTGCGTAGCTGCGGGACTCTTAAGCGCCTGTCCGTAGGATAGCC
CTCGTGCCGTAGCGTAATCGCGCCAGTAATCATCCGCCTGCGGTCCTGGTGCATACCAGTCCGCGAATGC
TTCGAAGCCTTGTGCTTGAAGTTCATTAGCAAACTTAGGAATCTCAGGATTTCTCAGCGAACCTATGATA
TAAATCGATTTTATTTTCTTAGGGACGGTGAAAGCACGACCGAATGGTGCCTGAATCGTATCCTTCCTGC
ACTCTTCACATGTGCTAACACTATCCCAACCTGGGTGACCGTGATTTTTAGACTTGTTTTCAATGACTGT
CCACTCTGAATGACCGATATCAGTTTTCTTAAACATTTTACTCCTCGTCTTCTTCTATGCTTCGCATTAG
AATTACTTGAAATGGGTCGCTCTTGATTCCTGTGCCTGTCTCTGCGATGTATCCGTTCTTCTGCAATCCG
TAATAGCATTGATTGTATATCGAGACACCGTAGCGTATCGGGTGTACGATTCTCTCTAACTCTCGCTTAG
GCATAGCACCTGAATTTCTCTGGAGCGTCTGCATAATCTCGTTCTGAATCGTCCCTTCGCGGCTGGAACT
TTCAAATGTCCTGAGATACTTCTTAGCCGCTATCTCGTACTTACATATCGCTATAGCTCTTTCAATACAT
TCAGAATCCACAAAATCACGTCCGAGGTCCACCGCAAAGTACAGTGACAGCTTCTCGACTCGACTCGCTC
CCCTGATTCCTATCTTGCCTATGACTGCTTCAAGCGAAGTAGAGTCTTCGATGCTGTAAACTCCCTGTTT
AACTGCTTTATCAACTCTCTTACGAGTCTCTAGCGCAGCCTCTTTAGTGTCTACAAGAGTAAACGGGGTC
AACGGCTTTAGTATCTCTGGCTGATACAGGAAAAAGAATCTGTCGTCCATACCAGAGCTATCTCCCGCCA
TCCTGCTCCACTGCTTATGAAAGTTTTTGTCCGTCGTGCAAGCGATCAAACTTGTACAGTACGACCCGAT
ATCAAAATTGAAGCTCTCTTTCTTGCCCTTGATGAGACTTGAAAACTTCTTTGACTCGTGCATGGTCAAT
AGCTGCGGCAGAAGAGAGCTTCCTTCGATGCCCGCCTTAGCAGTAAGTAAGCTTAATTCATCGTAGTATG
CCACGGCATTCTTGCAGTTGGTTCTGGTCATTTCGACACCTAGACCCTCGGCGGAGCTAGGAGTGAATAC
TAAGGACTTTCCTTCTGCATTCCTAATCGAAGGGCTAGCGTCATCTACTAATCCAGCGAAGTGCAGGTAT
TGAATCACGTCCGCCACAGACGAAGACTTGATTACTCTCCCCTTCTGCCCAATCAAAACCATGTAGAAGG
ACGGAATGACATTCTTGTACTCTACACGGACCTTCAACGCTAGATAATTAAGCATCAATGCCACGGCTGG
CATAAACATGAATTCAGGGTATCTGGAATTCTTCTCGCAGATAGGGGCGATGAGTCCGTCGTATACACTC
GTACCCTTCATCACCCATCTAGGAAACACGGGATACGCAACAGACTTAGCTAGTTCACGTTCGGGTGCCT
CTTGCGGCGTGTTTTGGGCTAACGGAGTGCCGCCTAAAATCACTGGCGGCGCTACCGTGACCGCGTACTT
TCCGATACTGTTAGCAATCGTTTTGACTTCCTGCTCAGACATCGGTGGCTGGCATCGCTTTTGATTAACA
GAGAGTCCGAACTGGAGAAGTTGTTCCTTATCCATGCTCAGGACTTGGCGTGCTTTGCCTAGAATACTAG
CCAATGCAGAGTTACGGGAACCAGATGGAATCGGAGTCGTGTCGTCTAGTTCTAGATTGCCCGTGGAAAC
AATATCACTCCCACGGTGCGACATACACCATTGTACCAGCCATTCCGGGGCAGGGATAATCGGAAGGTCA
CGTAACGTCTCGTACTTTTTCCCAGAAGTTGGGTGGTAGCTGCCCGGAGCAACCACGTAGCGGTTATCAA
CGCGAGCAGACCAGGCTTCTTTACCATTTTCATCTTTTCCTTGCAGATTGCCCATTGCGATACTCGCAGG
GGTCTGCTTAAAATAAAAGTGCCCTCGACCAGGGGAAGAGCGCACCATGAATGTGTCGGGAATTTTTTGT
TGGGTTTGTTCTTCGATAGTCTGGACGAATCCTTGCTTATCAATCTCAAGGAACCAGATACCGTCTGGCT
TGGCGAACGCTACGCACGCACCGTTAGCGTCGGAGTACTCCTCGTCCCAGGACCCTACTTTAATGGGGTC
TGTAGACGCAATTTCCTGCCAGTTATTTAGGAAGGCTATCTTTGTCTTCGGTCGAAGCGGAATTACGGGC
ACGCCGCGAGCAACCAAAGGTTCTGCTATTGATTTGAATAATCCCACATGCGCTCCGTAAATTATCCTGT
CTCTCCAGGTGCCAAGCCTAGTCGCGGCTTTCCGTATTGTTAGAACTTAACGTCTGCGCCTTGCTGTGTC
GGCTGTTGCGTGGGTTGCGGGTACTGCACAGGGTTAGGCGTTGTCTGAGCGTCCTGTATAGGCTGTTGGG
GCGGTTGGGGCGGTTGAGCGTAAGTCTGCACGGGCTGTCCCTGCGGACCTGCTGTGGTCTTCGGCTTGAA
CTTATCACGGATGAAGTCCGCTGGAACCAGAACCACTACTCCGGGGTCTGCCGGAAGATAGCCCTTGATG
TTGGCGAAGTCCTTCGTTCCGTCTGCGCTCTTCTCGCGGTTGATCCAAAGTTTTCGAACCACGCCGATAT
AAGCCTCGATATCACGAGTCACATCTGGCGCTGTCCCGAGAATCTCTTTCAAATCTTTGTAGATATTTGA
CTTCTCGTGAAAGCTTGAAATGTTATAGCGTTGAGCCACGGATAGCGGCTTTCCAGTTTCTTTTCCAATC
ACGTTCAGAATCCAGACGAATCGAACCATCGGCTGTGTCTTACTCTGTCCTTGATAGGTCGTAGTTACTT
TACCCAAGTCTACGATGTCCGCCAATATGCCGTGATGCAGGCCGCTGTCTGGCTTTTCAAACGTCTTTGT
GGGGATAATCATTGTTTCTCCTGTTTTTGTTCTGTTTGTGTTTTTTGTTCTGTTTGTGTTTTTACTTCTT
TTACTGTTAATTCTACTCCGTCGTACACACAAAATCCTGCCGAACATCGGGGATAGATTTTCTGTGGCAC
TGCGGAATTAGTTATTCCTGCTTCTACAACATCGGGTCCGCAATTTACTACGATAACAGTTGTTGTCATT
TTATTCCTTTACGAGGAAAATATCCTCTTCCCTGAGCACAAGATATGTCTCGAACCCAATCTTTACTTCT
GCCCCTGAGAACTTCCCGAACACGACTCGCTCGCCTACGGCGACTGTCGGCTTCTGAAGCTCCCCGTCTA
CATATTTACCTGGTCCAACTGCTACTACTTCGCCCTCTGCTGGCTTCTCTTTGCTTTCATCGGGAACGAA
AAAACTTCCAACTTTCTCTTCTTCCTCGACACGTCGTACGATAACACGGTCCTGGACTGCGCGAAACTTT
ACTGAAACAGGAGCCGTCTCCTGTGCCTGCTTTTCGACTAAAGCCTCTGCTTCGTTTTGTAATGCCTGAC
GGTCATTCTCAGACATCACATTCAACTTGCGCAGAGCCTCTTCGCCAAACATTTCCTTGAACTTCTCGTC
GCTGACCGTAGCAGGGTTAAATTGCGCTCGTGCTGCCCCGCGTGCCAGTTGATCTCCACCGCCTAAACTC
ATTAGTTTTCTAGCTCCTCTGGCGTCCACCCCTTTTCGATTGTTATAGGGAACGGTGCCGATTGAATTAT
CTCTGTTACGTCTTGCTCTTTCACGGGCTTCCACCAAATTTTGTTGGTGGGGTTCCAGCGAAACTTATAA
GGCGGCTGCTTCACTAAATCGTTGTTCGCACGACTCTGCCTAGCCTGAAGGACAACAACAGGGGACTGCG
CTCTGCTCAACAGAAGTTCTGGGTCGTACTTCTCCGAAATCGCTAACACAGTTTGAGCGTCGGCGAGAGC
GGAATGCGGAAACAGGTTCAGTATCCCGTGGTCTGCTGCCGTATGCCCCAATTTACCTACTGGGACTCGC
CAGGGAAGGTCCTGGTATAAATCAATCCAGGGCTTTACTGATTCTCTGTTATCAGCACGCTTAATCCAAT
TCTCTAATACCCGCTTATCGAATCTACGACAATTATATCCGATGACTGCATCCGCGCTGTTCTTCATCTC
CAAAATAATATCTAGGATATTATTTGGGTCGTAGCCGAATCGCTCGACTGCTGCGGGGTGTATCCCTGTA
ATACCTGTTATTTCAGGAGTAATTGCAACGTCAGTCTTAACTAACATTCCTTGATTGTCTAAGCACTTCT
TTTGACCTGTTGAGTAAAGGACTGCGCCGAATTCTATAACGCGGTCATTTACTACATCCAAGCCAGTTGT
CTCAAAGTCTAGTGAAAGTAATATCATTAATTTACCTTTTCTTTTTGCTTAGGCTCCGGTGCCAAGCGAA
TCGGCAGCAAAGGCTCTTGCGGGTTAGGAAATTCGGTTATCAACTTGACTGAAACTTCCATGTGCGTCAG
CATGTGCCAGGGGACGAACCTGCGCTTGTCGAACGTGATTATAGAGCTATCAAGTATCCCAGACGAGTCC
TTCAGTACGACCAGGCCAGCGCTAGCGACCATCTTAATGAATCGGTCGTTAACAATCGCCTGTAAGTGGT
TCGTATTCTCAACGTCCGAGTAAGTCTCCTGCACATGCACTTCATGCGGAAAATTCTCAGGCCGTCTAAG
TTCGTCCACGTATGCTGTAAAATCTACAAAATAACTAGCTGGCATCGTCTTCCATCCTCTCAAAACTTGG
TAGTGGTTCATCAGGCAGTAGCATAATTTGCAGCGTGCCCGTCGCTGGAATCATTTGCACTTTATTGGAC
TGAATTACCTTGACCGTCACCGCGTTAAAATTACGGAACGTAATCAATCGTACGGCATTCTGTAAATTGC
CTGGGTTCGGATAAGCTTGAACAGTTGCTTCGATGTGGTTATCGATACACAACTGATTAAACTCATCCGA
AATCAGACTCTTACCGTATTGTCCGTTATGCAACACGAACTATGCCGTTTCCTGTTAAAACAGTCCCAGG
ACTTCGCCTAGCTAGGAGCATTGAGAAATAAGTAGCCAAAGAAGGCCCTCCTGCAATCGAATACCAATCA
TAGGCTGTAGTAACCACCAATCCTCCTGATTTGACTTCGATACTTTCTATCGGGTCTGGGAATGGAAAAT
TGGTTTGATAAGACAAGTCATTGTCATCCACGGAGTACAATAAAACATCGTACCCGAGAACCACAAACAA
ATTACCTTGATGAAATACAGGGCTCTTCATTCTCATGATAGCGTGACTGGTCCGCCAGCCTTCAGTGCTG
CCGTTGCTTGCTGAGCCTTCAAAGCGGCGAAGGCTGCTTGTTCTACTGTATTCGGTCCTTGAGGAGCGAT
AATAACCTTCTGGTTGTGGATTCCTGTCGCCGTTGCCTTTATCGCGCACTCATCGGAGCAATAAAGGAAC
TGACGTTTATCCCCCGTTTGAACGAACCGAATAGAATTCAGCCACGGATTAGCTTGTGTTGCTTCTTTCT
CTCCTGCTTCAGTTTGCGGAAACGTAATTGTCTTACCGCACTCTAGACCGTCGCATGTCAATGTTACAAA
ACTTGAAATTGCTGTGCTCAATTGAGCCTCCCTGTATATAGTTCTTCGAACCTTCTTAAAAACATTGTTT
CTGCCATCTCTGGACTCCATCGTTCGATGCGTATCGGAGCTTCCTCTTCCGCCGATGTTCTAACTATATC
GTCGGCGTCCTTCGATTCATCAAACGTATAACCCATGATTTGCTTCTTTTCTGCATACAACATCAAATTG
TCTGCTATCTTCACGGACGCGGGCTCCACTACAGAGAATCCGAAGCGCTCCGCGATAGCCTTTTGAATTA
TCGCTTCCCTCTTGCGGTATACAACCCCCACTTCCGTATAGTGCTTCAATGGGCGACTAAGGTCTGCGAT
ATACGCCTCTGACGTATCGTGCATCAGACGGTCAAAGGCTTCTTTATCAGGACCCAGGAAACTGCAATAG
ACACTGTGCTGCGCTACTGAGTAATGATACTTGCAGTGCCCGGTCCATCGGCACTGCATAGCCAGCGCGT
GAGCGATGTCTATGATATCGATATCTTCCAAGCTAGGCTCCAGGAGAAAAAACTTCTTTCCTGTGAATGT
AGCTATGTAAGCCTTCTTGGTATCGTTACCTTTTCGATCCATCACTTCGTTAACCCTTTAGCGATACTAG
TATGTCCACCGCATACAGGGCAACCAGTTGTCTTTCTCTCGGGATTCAAATCTCGGACTCCCCAACGGTG
ACCCTGGTCACACTGCATAACTCCGCCGACAGACGGCTGCGGATTATGTTCTCTCTGTTTCCTTTGCTTC
TTAGGTTCGCTCATGTCAACCTGCTAAGGTCCTCAAGAGGGACCTCGTCGTAGCTTGCGTCTGATTCGCC
GATATATCTCTTAGTCTTTTCAAAAGCTGCGCTCCATCGAGTCATAGCATCCGGCGTAGGTTCTGGGAAT
ATAAATCTAGTTATACCAGCTTGCAACATTTGAACGACGCATCGGTCACAGGAAGCGAATGGGTAAGTGT
AAAGAGTACAGCCATTCAACGATTCAAGTGCGTGAATCTGTGCGTTAATTTCGCAATGCACGATGCGACT
GTATTTCTCTTCTCGATTTGCATACCATTCTGGATTATCTGGCATACACTTCGGGAATCCATTGAAGCCG
ACTGAAACTACGGTTCTATCTGGACGCACAATCACAGCACCCGTCTGAGTACTAGGGTCCTTACTCCAGG
TTGATACTAGTCTAGCCATTTCTAGGTAACGCAGGTCCCATTTATTCGTCATTTTCATCGGCCTCGCGGA
TGTACTCGATTTCATGAAGCGGAACAAGAATGTCCCTATCACGATACTTCATTGGATAACACCCTGCCTC
TGTGATTGTATTCCAACAATCCGCAAGTCCATTTTCTTTGAGAAGGGTGGTGTTAAAATTACCGGACCTT
GATTGAATATAGATTTTCATTTGCTCGGTCCTAGTGCCCTGAGATATTCAGCGTGAGTAACTGCCACTTC
CGCCAACAGCGCTTGATGCCCTTCGGGATTCGATATCCTAAAGTCCCAATTATATCCGTCTAAAGCAGTT
TCCGATACGTGAGCGCCACGTCGGTCAGTAGAAAAATATGGCGTTCCATCTTGACGTAATCGAATCACAT
TGATATTGTAACCGCCCCGTTGCCTTACACCGTCTGCTTCATTAGGAAAGCGAACATCGGTTATCAGCGC
AATATCTAGATTGCTCGGAATACTCTCAAATAATTTCTTAGTCCAGTAGTCCGGGTCCTGTGCTCGCCTG
TACTCTGTTCCCCACCACTGAAGCAGCTTAGGGTGCTTGCCATACGGAGCAAGCGCTGAGACTTCTGGAT
TCGGGTCGGGTTGAACCCAGTCAGGAATCCTCGTATTGAAATCAGGGTGAAATGCTTGCCAAGTAAATTC
TCCGCCGAATGCGTCAGTACGATTCTTCAGATACTGATTGACTTCCTGATACAGCGCTGTAGCAAACTTG
AAGATGCCTACACGGTGCTGCTTCAGTCCGTGCAGATTCAGGGTTTGGTAATAATCCCTAATCGCTTCCG
CAGCCGTGTCCTTGCCCTGGCGGGCCTTGTTACCGAATCCTAGAATTAGCATGCTGCCACCTGTTCTTGC
CTTGGATACACCTTATATGCTGTAGGAATCAGTTGTACATTTTCGCTAACAAAAGTCTTAAAATGCGGTC
CCACTAGCCAATACGGGACGTTGTCTTTTCTTGCTTCTTTAAGTTGACGAGAAGTTATTGTGGGAGACGG
CTTGGCGTCTGCTCTAGCCACCAGTTCTAGCGCTCCGCATTCGAGTACTTTAGATTCAGTCCTTTTCCAT
ATCAAGAAATCTGCCCCGGCAAATTCTCTATTGTCCTCAATATAAAACTCAGGCGCAGGCCACTTCTCTT
GTAAGATAGCTAGAACTGCGCTTTCTGTTGCTGCTGCTCGTTCTGCTGGATTTGAGACGATACCTCGCGC
CTTATTCCCGTCACCTCGTGGCGATCCTCGGCGCGGAGTAGGAAGACTATCGAATACATTCTCAAAAATA
CACTCGATACGTTTTGTAATTTTACGAAGCTCGTCCCATTTCTGTCCGGGATGCGCTTGTTCCCATAATG
TTCGGCCCTCCGCAGATACACGACCTGGTATTAACTCATGAACCCAAGCAAGAGCGTCGCGGTATGGTTC
CCCATTCGTACCGGGGTTATGCTTAGGCATGAGCAAAGTGTTATGCGCTCTGCAAGAATCGCATTGACTC
CCGTCTACCTTTAATCCCGTGCAGTTTTTGTAACCTATACAGCGAGCCATCAGTCCACCTTCCTCGCGGA
GCCCTCAAACCAACCAGAGCAACCTAGACATTGAAATCTCTGTTTCTTCCTCAACAATGTGTAGCTGAAT
CCACGGCGTTGCGTCTTATTCGAACCGCACTTAGGACACGCTTCTAGTTGTCCCTTGTTGACGTTTGGGT
GAACGGGAGCCCATGCGCGGACTGCGTAATACACCTTCTCTAGCAGTTCCACGTCGTGCCCGTTGTACTT
CTTCATAACGTCCCAGGACTTTGCGTCTCCGTCCATGCAGCCCTTCCAGAGATTGAATCCTGTATGTGGC
ATCTTGCGTCCGATACCTAAGTATCGCCCTAAATCGTCTAGCTTATTGCTGTCGAACTTGAATGCGCGTC
GTGCAATCTTCAAGGTGTCCACAGTCTTGTAAGGTGACGGCGGATTCAATCCGTGCGTCAAGAACCTGGA
GTTAGACTTCCTGATATCGAAAGAATCTCCGTTGTGCCCGATTATGATGTCGGCCTGGTCGAACACTGCC
CAAAGGTCTTCTACTAGCGCTTTATCGTTCTCTTTGTCGTTTGCGAAGTCAGGATAGTCAATCAATCCGC
GCTTCACGACCTTGCCCGAGTCCGCCCACTTGTAAGCGAAACTGAGCATGTACCAGTCCTTCTTAAAATC
GATTACATTCTGTTCCCACTTGCCCCAGACCCATCCGAGTGACGGGGCTGTCTCGATATCCACAAATACT
ATCTTTGCTGGTGTCTTCATGACTCTCCCTTTTAAATCTTACGTAGAGCCAGAATCCCGCCTACGAATCC
TGTGATTGCGCCCCATTTGAAACCCTTGCGAAATTGTTTCTTACCGTCGTCCTTAGCCAGTTGTGTATTA
TCCTGCTCTAACTTTACATCTGCCTTATGCGATACTTTCTCGTCCGTTAATTCCTTGCGTACTCCGGTGA
TTGTTTCGTCCTGCTTTGCTGTTAACACTGCGCATACTGCTACTTGGTGGGTCAATTCGACCACGTCAGC
CTTAGCCTGTACGCCATCTTCTAGCGCGTTGATATTTGTATGAGCCCCAGATTCTGTGAACGTGATAGAG
CCGTCAGGATTCGGATTAACTTCTTTCGACTGTAAACGTAAAATTTCACTGAAACGGGATGCAATTTGGA
CTGCCGTTGACGTGTCATCTATTTTCTTTTGCTCCTTGGTCTTCTGCGCTCTGTTCTGCATCGAGACTTG
TACCTGTGCTGACAGAGTGCTGTACTGAAGCTTCAAGTCAGCCAACTGCTGTAGTAGTTGAATGTTCTGT
TGGCTGTCCGCCTGAGTCTTTTGTCTGGATATCTCTACTGCTTGTAGCTGTACAGCAATCTTAGAGCGGT
CGTGTTCGACCCAGGCGTCCACGATACTGCCGTAGAAATGAAATACCAAGAAAGCTCCGAGAACGATAGC
CAAAAGCTTCTCGTGCGCCTTAATCCAGGCTATGTAATTCGTCAAAATCGGGTGTAAGTTTGTGTCTGTC
ATGTTCTTCCATTAGCCCCTTGTATCCCCACGGTATTTCTTTATCCACTTGCGGTATGCAATGGTGCCGA
TTTTACCGGGGTACCCAAAGACTTGGCGTCCAAGTGCCTTCGTAGCTGGCGGGCTCTGCAAATAGGCTGC
AAAAGCCAGTAATACCACTATCACAGTCATGCCTGATATCTTATGCAGTCCGTATCGTTTGAAGTTGTTT
TCTATCTTGCCCAGGAGAGCATTGCAACGGTTACAAAGCAGTCCCCGAAGGAGTCCCGTATCGTGACAGT
GGTCGGTGGCTAGACGCTTGCCAACTGACTTTCTCTTGCACACAAAGCACACCTCGTTCTGATGAAGTAG
GATAATCTCCCACTCAGATGAAGTGATGCCGAACGCTTGATTAAGGTGCTTTTCTCTTCGCTTTTCTATA
GGAGTCATGGGGCTCATAAGACCCCTGTATCCCCACGCTATTTGATGTTTCCTGCCCAGGAGTCGAAATT
ACCTAGCGGACGGAACGGGTCGAGGATTGAATGATTGGATATCTCCCTCGTACACTCCCACTCATATACG
TGGCGAGGCAGCCTCGGGGGAAACATACACGACAGTATGCGTTCAATAAGGATAGGCATAGCGCCTGTCT
CTCACAGTGAGTGGTGGGAGCGGTCGTGCTAGGATAAA
```
