## Supplementary dataset 3 for "Seeker: Alignment-free identification of bacteriophage genomes by deep learning"

```
>ODAI012083904_1
MLKCKFEEKSFDDLTLKEKVKFFTELSKTWKEGYEPTDFMSDKEVDQLNKIVVKK
>ODAI012083904_2
MEENITSEDQVQRDKCCLRCKYFEVRTGFCRYNPPVPVVTQTKTGSYITSVYSKVNYPQL
DWCQKFERAD
>ODAI012083904_3
MNDNEELASIKKPGEVEQVSKEEFERRIREIAKCKRDIVYFAEHYYRVINLDKGLHIIKL
YDVQKEFLKFLVDNNKVICCSGRQQGKSTIYCIYSLWLATFFPEKKIMLLANKAATALEL
LGRIITGYEYLPKWLKAAATVVNKGELSFANMSSIRAFASSSDAARGFSCNTVILDEFAF
LNKNVADKLFTSMYPVISSSKNGKFIIVSTPNGTDNLYYDIWSQANSKEVGKNLEGWRPF
TMWWWQVPGHDEAWKERQIAAIGARRFAQEFNNEFIANSSIRKLIPDEVLEKFRIKLSEF
KARGLQPKKQRIISQNEDELYEFDMWHEFDPKHTYLASGDIAEGVGGDSSVLYVWDVTDL
ADIKMCAKFASNTVSVVQFAYIARKILSIYCDPWLFAERNGVSSGMLDSLRITYGYKNIA
AENKKGEAGIYSHVQVKGRACLWARDMLTTPGFGFTIYDKDLIDEFGIFVKKDTKGMHLV
YQAMPGPNSHDDHVMAFIWACFALANDLVEKYFTVCQTFTTEMEQIYAKILLPLEDYNNA
QVKEAMQDPLYKEFLEFKEEMQKRVGAAFEQEKSEDACDQMLQQVQRVNNDPYFGDVDDG
TSWSHVGAFQNPSFQDFNQSRKLQQLASPLNKNNVQPSFYMN
>ODAI012083904_4
MASKNVKKPETPVEVEKFVAAVAEGDNVKASKYLEKTMKSKVQAKIKAALNN
>ODAI012083904_5
MAYKMEYKSAHDKNRCSGFYRGKVVQRSSNRHGLLKIWIPGVYPDEWEDQPAKLPDAEPA
SPLFGGCNNGNGMFSYPNIGSTVWCFFQNDDQNFPVYFAATYGGTEAAGQFAACEPLPAT
EDGAYIHKICCGKTTILLTETGNMKLETRTVDSSDNPKSVLIQLDQSGNLKIHSSTSIDI
DAQDIRIVASNRLEVKSPVIEATANFNGEGANDNCIVVKTDSFLVDTGKGTAMAINRHNG
PHML
>ODAI012083904_6
MEIPKGIGWGAKETTSKNASVDAQFTRKYKVKLNQIKLAEKRLNNMVKNGGGQVLSLEKY
DKQVKQKLDELAAKCSSQTYEQNLDAKLKFIEFKIGILTSSSAQADLEAAKTTATEQQKR
HLAKVQEFSKQLVDAYNSAGSNTEGDNTKAKQQAFEDKNKELQKYIETSEVYEVQVQSQE
QIIEAEEKGLQLPIDEQATKKCREEAKKDLKEAYDTSKQGLQAAENLAKQNSKKTIEMSN
KSIALPGEELSRKLALGDEKQQQKVAADLAKMPDDIVKQFKQIESLLQTLVTGFGDLNFM
LEDGIVDLEAMIDSMNAQLQGLIDPVFNTATSLSLPVPPVVAPIKDLLAMIPQMGNDPPQ
LTDTQKQRIEEFKKQKIQIPDDWKESLTKMKDSLMVVMATFPVCLIQLIFNMIDALIGQV
LALGGSMPYPLNLIPLAMQLMPKLITLQMKLPQVMYQMLEKKTKDMVAQAMALGTSAGSA
VDGIVAPTPSCPEAARAELQKKMEEEKKAREEQRLLAKAEMQKKIEEQLKSSPRYKDHPE
EAKKQAELLATIKDSKPKTVSEKEDKENKKLCQEIIKEASTIKTNNSDDQPPSQD
>ODAI012083904_7
MANRVIQLTDVNPQPTSNQKLERWIDVDIDATRNWNHRSVEFPMLSDYVVWLGTELHTNA
AEPTESNLSVFAVNGQDPSAEMLSAIAVMVKIGYDEAYAKYQKWAKPYKWRVSKLVNVKA
VQNSLKNIFTWIPGERILNPEFGSKLKQYLYQGIVPETSEQIVAEIKHCVSEWEPRVSIT
SVVDASTVDDHEDNTIHLEIKYTIPELSDEEYSYSFYYNRGE
>ODAI012083904_8
MVNITNNMEFIEIFEDLLCKYTKFQHAVCVDSCTNAIAISLEAKLLLKQIHSREDCNLFV
PKHTYLSVPMTLARNGWKFNFIDRQWSEWYSIGEFVIDAATAFKENLGDAWMGVENCTVC
VSFQQKKRLSLDQGGVIFTNNQDIAKLCKRLRHDGRDPKRSHVDEVNSNPDDIILGWHAY
MSPEKAARGILAMNQLQQLPPYVEHSWMDYPDISHLKCFKEHQLA
>ODAI012083904_9
MTAVEEIVLVSPIEQNKTVVAWDGKPHKRHFELEAVQMVQTWRKRAGWLKDVDIVFFNVN
NASISQSTLDKLASLNCQIIDAPKKSTKYCEMGFLTEPLCGKIAEEVLTSKKIIMKIDLD
MQIVKPLSRDLLELARDHVLIEQYTDYDKKGQRPQIGDFNPFDTCFIISSRDSSFYHQYY
DLCCSDEILKSEAWLSQQKIDGSYFLEEFVVDYMFKHGIGDIAPMQNDIFGEGYKSIEDM
TDVEIQKIHFLHSHLYLHESFQESQAKQQQQYMKRVSSLLVGKSSAAKTRDGHQELRSCG
SFQTAIKKANVVQSGKEMVKEFVIQKSTPLNILAYIVDRCNFNCSYCYNRKPRKSTLADL
DSFFKFIEDIRRQQPKDRKINVSLIGGEPTLHPGALDFCNQLLSLDNVTVELLTNFTQPA
EYYLALLERGVRLAASWHGQEHDKLNWPYVEKMKKIPMKFFANEQVEVRIMMENDNWESS
RKVFYELYPLFKKYIEISLLTRDDGTPYQYSQSQLDEYEKLIVLTKYKRDFFTIEYSDGT
QQQVSFADMYLNPQVNFHLWKCNAGQDYIYIHCDGNAYNCQSYYENFKKPICNLFEDGCK
YKKEKFKPCICQVNYCACDFDVYKEKLIGK
>ODAI012083904_10
MTAIPKRLFFIWLGDEVPSYAQTSMSAFKKVNPDFDVIFLQYTVDQLERIWEGDENDPIV
KRALCRVLEEQDDYVKWQRDFYGVHLSFLQLLSDVVRVEVLNHHGGIYLDLDTFPIAKFD
DNLLTHEFFAVKRKSSGMQPFFDNFFLGKIKSDFQVQSPYHVPGAYLVDDTMPFSSTAKY
FVLRKKFFDGSIQLGEHVLPPSSYVDHYSCGTWKSTSPCGCKERWYDKIWRR
>ODAI012083904_11
MEKITGYDVVLTFSPIEEITGHVFEVFDYYLFLRDHFKTCMLFLGSIPPPQLKTAFESKY
IDSFDDVASDLLYYPLEYIKHGKNIFCFDRGTFVLLCDGNIQALEAYKITLLTKLLYGFL
CFSNEQLVRGKTQTRLKQITYLQDDRIYGNSSSQFKKISYVKKLPFKHYKLVEGPNQNIG
MIYMTFTCRKISPYTVLDYHWRSGCSKSILVVPEKLEQYEGLDGIEQVVAPVQDFFQKFD
TYIYTPVARHFDCSPRLVTECYMQKKRVLVDLDYADPGLQTRIRDCEQCLDALDLRDGDD
IVGIIENARKMAL
>ODAI012083904_12
MIHCSTTFGKLREVVVGRELEIPRRLIDMTFKHFFKENLCEEGLYNSRHELYTISEEILL
KRVQQLDDLAKTLEQLGVKVWRPDKMTQVHKIRTPTFETEASSANNVRDLTLVYNNTIVE
TPVCLRSRIFENLAMYKIFERAFDHGNGGRWLKAPSTHLIEKTYDLRDWREDRDFSHINK
DFEMAIDAPNFLAIGRDVIVNVATDIQFLGYEWVKSLFPDSTFHVVKCADSHIDGELVCL
KPGVFLLNPKFVHVRDMLPEKFKKWKFIVPEDLTQQLDVSGMTDIDIQLASSRGMDINVL
SLDEKRVLVNRRAVGVIKALEQNGFEPILVDLDNGEIFAGGIHCSTLDLVREDEYIYYE
>ODAI012083904_13
MPVLLSKTKQEFALMLTHECNWHCKYCAVNNQHDRSLCTSQSSILSKLASIPPKSAVTLF
GGEPGLADRVLVEKCISMLEAKQCELYLETNGTFMQRYPDLLDHFHEVLYHCSQDLDEDD
QIVQTSFGRVRYLIVVHDDNIDKLQKFLDLHKDIKFDIIEATYPYPDEMDGPRLSRESKS
RLVSEFASRMTAESLYRLLNGKDFERIDFLDG
>ODAI012083904_14
MANMQLDPSQVEVVELDLTTMCNAACPLCFRNHKDFPEKFQKPFARDACDILNQLVGFGN
LKKVELIGQLSEPTTHPQFIQIVKELKRLKKQVKICTNGDLYGDGFWSWLGQTLDDEDEV
WFTLCGSTEDMHAKYRVGTSLKRVLSHAQALRSSRSIDGARALKFQYNQEDLASERFAGI
LASFSRSEWISSSILDPLVEFKSEFQHNDFCPPEDVLNAYKCLDSLSKITSSPIDCQSID
EHQIQIDPFGDIYPCYLFFESNASQKWNCSYSSILGHQHNCCRFCQRRVSGLKNKLHLNT
II
>ODAI012083904_15
MNRLQKPDLQRFKYPKDVDAELVPLLDTINSVPGLRTMFCCSGHGESPFYIMIACCNKEI
AKYVFDIFNLPYPKNNRFTPRPSRTLPVGGDILSRDNKFTAVLDDPVTNLHRGFCPQEKI
SISVYSDWLGYMKAKDRKKELAKLKKTFLGFVPRMHW
>ODAI012083904_16
MTILDMINGVATVDPSGVAVEELCNDKVDVVLSYRDLIESVELLSAWIARRFASQQYIGL
LVNGRSWRHIVGMLAVMLAKKAFVMLDPAWPEARLTKLKSKFSSSGMQLAVLDSAMIDSC
ISKNLRGWREQVVFSEKCKEIDSNLPAYCICSSGSSGEPKCIEVSHAGIPNLVANQQRDF
EVTSASRFLWILSPVFDGSLSDIFVALASGSTIVIDQAYDNFNLLDIARRDCITHIDAPP
SLLLAMAEQGIPKDSMPLSLRTLIVGGEQLPRKVIETFAKNLGLRVVNVYGPTEATICTS
AKVYTNSSDCSCVTIGKPFYGVDYKLSGQTSMTSELLIGGKQLAVGYVGDEKMTNERFVV
DSGGKRWFKTGDIVEMLPNGEWKFICRGDRQSKVNGKLVAPEEIEAAAARHGIVAAVAID
SGKISCLVENLEPAMMNQKPFVTKALKAELPEWMVPSKIVFTNQIPRLQSGKVDFQQVKV
LLASSCQNACKHGSSIAKSEQVIIDMLNEMGDSSFRNADVNASLENDLHLDSIQFIMLAL
KIRSKYGLQLSAADFKQNDTIKKIANHIEQRLHGGDSRSAADLADEALEVEQSVKAPLEV
KTGVLVTGAAGFLGSHVVNELMHLLKNHELVVCIARAEDHWSATSRVVDAVFNASDGSMT
RDEIEQRLDCFAGDLSKDKFGLSAEEYEYLCDSIKTVFHIAGEVNDWKAASELAASNVKA
TTNVVKFCKIDSGASLVFASTLSVFASRSDLPPGYVCKEEPLQRDGDIVGGYAQSKWIAE
KIVTDMMPTAKILRYGLLTEPVGKPMAFKRSTLSMFFRGAKHLSCLPRLPDTHMAVDLTP
VDFAAKLTVASTTSYRQIFHIHAGMQVNYNALAKRLDCLGINFADWKKMALSHVDESEDV
LACYEAISREDGCKFGPFDLFQSTDIVFDRAAAVELMDKAGITAPSEEQYLNQLLRVGVN
DPCHRTW
>ODAI012083904_17
MLASMQHRGPDSSSIIEKHNVVLGHNRLAVIGLESGVQPMTDGRTTVAVNGEFYGFDKLK
HDLFPDYAWQTSSDSEVLIPLYEKFGVEGALEHLDGEFAFILHDAEKNVVYAARDRFGVK
PLMWRESQSGVEIASEVRAFQGEKSWNLDALCTGLAMHYQNLHDTIADGIHNVLPGHYLA
IDASSGTVIKDECWWQPKWPQTKLDIDEHAATLAFKELLSRSVERRLRADAKLCVSLSGG
VDSSSVLGVAAACSGRALDSFTVSFPDAGELAYNELATARRTADYVGSALHEVEMPASRI
LDLLPAAIEAGEGFAVNGHVACKHALAEAVHKASFKVMLVGEGADECLLGYSHLKVDQYG
KSSANPLMSGTETQAGDLLMPEKFKSLLYLPSFLRAKLSSGAKIASMLNPEFKHEVFCKH
ALERQQETLAKFMIQGWSKLERSMGAWLATAFPTYICKVLGDGQEMHSSVEARLPFLDKE
LFTFASALPSWLKSTRDSEKRVLRSAVAGLIPDEVRLRPKQPFQAPPLSALLPKHEWRAK
FVDLCMSSQAIQSMFDAPKLEKHLVEVQDKSLEDQIVDEPVTMLVASAAILSKNLKM
>ODAI012083904_18
MSKKMMKAVCKFPGEDFPRLVERPIPEVGPNDVLVKVAYAGICKTDLKVARGELPCNPSG
VVLGHEFSGTVVGCGECINPDTVIEKTVSANPMLDDDSDRMIGKDIDGCFAEYVAVPFKN
IVNLHHGDMKVNAYMEPVAAALAVAQSLEIHYSPESTVIAGDPEDRIAKLTALCYAIRFC
LKQPIPIVPPEKLVVDHDLGKSGHDCIVECCPTWAGRLLKCLNHRGTLVLKSRGYCELSG
VVVNDIVMRELKIVGAKYGCAMDENDIKDFIYFHSSSLKKMIDDKDYKLEEFVEAFKSAS
EPNAKKVMFKCAQQLDQSESLEETS
>ODAI012083904_19
MKAAADRYALFNDWYVSFYEQEFASKLTYTSVGFAGKLVKFMVEALKRASGAEFTGCLKI
YDQCCGSGSFAFAVDKLGLGNKVVGVDIAEPARRLARLCDDRPNLKFHWADVLKYVEPEE
FDICTCWHTSCCYSLDDANNLLQFKRMSECLKPGGLFIVDTINLEHVKANFIEKRADILD
DDTIVARWYALAENDLSSKWRVYKQDGTHKTFYGHTRLYSLGELVKMLFSVDLHVLGSAG
SYEFDPVSLDFGRMILYGVKV
>ODAI012083904_20
MQEETRKDFKYKVGMYGGCFDPLHQGHLYTIERAASECEELWLVLSWSASRDHVEWKTRV
SHLKRAAACYPNIKVFAVEDKCSTKAEYNQGSNWLEGSLEIKKTIGKHIDVVYCSDEYDT
EDSLYKKCYPESKLIFIDRSRYKCSSSEIRRDPFKWWDYIPTFVKPSYVKTVLLVGHEST
GKTTMCKALSSLFNTRCVLEYGREVCERAGGEKFMTGDDFAEIIHQHSLDIIKAKREANK
VLFVDTDQLTTALFASQNGINGIAGDFELVAKLRPKFDLVLFMEPDVSFVQDGLRNEQRN
SAEARKKYSDYILATYKKFATSDDIVVVSGGYHERLEKCIELVKERWPSA
>ODAI012083904_21
MLTDKLGVNVDAAANVDDHSTNDDSIRQEGVTIQAGPGSTINANSGNSHMPSQHTRKGIS
ALFQVMAVSIICDILICALIVWVNQTNRDDADDAAQRRHEQVQSQLHGIADAYKKHTEEA
QKCIDELKRSSEKALEQSREGTIWILRRDILHSIDYHETSHKITYKQYRRLKDQFDYYTE
IGGNHDVKERFENFSIKIFGTKEITMVSDSNEVAAD
>ODAI012083904_22
MVVGSIRLADLVYLESQTSSDYEISSEFAYKLDKREGGKVSGDVSIENASLSVLSGDIVQ
TNGVFTCGSGAVAFGKNSFAAGDGSCAGSRGWYYKAINTTTKRIYLTLTQRKPADIKFGD
DIGQISPDTGFSVDDSVVGKRICLVDKNKDDFGSTTVAGVENGTVLVYSGVLVNNGVIEV
DPLDYDDYSVIISEAPAAGLIDRVSKNAFANGSGTIASGRESHAEGRDTFAQGNYSHAEG
RNTKALAYVTHAEGIDSIAGLYGTAGSYSHAEGNGVSAIGYTSHAEGYKTIASGSVSHAE
GNSVVASGAGSHAEGYKTMASGNFSHAEGGFQTQPGGSATGEGSHAEGLSSLASGIVSHS
EGSLTVASASGAHAEGQKSIASGNYSHAEGNATSAVAEYSHAEGNGSFVLGLWSHAEGYQ
TSALGNYSHAEGRQSVAGKMKVGSAAAKFAAHAEGYNTKALGDVSHAAGINVDVNEDYAF
GWNGDRMASYSSHGAGTFNINPKNGLSGFYIGQDNFIQCVLSAVQSMDEMQKAALKTALD
I
>ODAI012083904_23
MSESIFSNAIYLDDVPHDQWKNYFGNGYRSVAYLTDHNRNGQIVFFGFDLAGNRKTYIIP
WKSWFKYRVKYETAEKDIYENYVETRWFNSSFERKKRLEEIGSSMHIVECMRPEQEFLQE
AFYKVALDQDFNKQELRVQFIDIETEISEFFERPVDARNRINMITIYDSETKKYYTWSLE
HAEIDFKEEPLCNYPKDKFVFYEFHNSEERLLEHFLDWIEANYPDVSMGWNSKGFDWPYI
VRRIENVLGKGAAARLSPVGKYRIKEINHDNERADVGAEIEVDISGLFIADGLVLYRDKF
HLAGGPLDGGHGLSNVGEHEGLGKKIQYEGTLKDLYLKDYQKFYEYNVRDVDLVVKIEEK
CKMIALSRMVAGAGLCNYDTIYSSISYLIGSVTQFARLEMNRVFQSYLNAKKERESYEGA
YVFEPIPGVYDGGIACVDFNSLYPSSIRSLNLSPETYVGKVSKIMDIDKLGGAWRLAFNS
EEPIDLDDPTLDELWFYPQGDIKKRKKIKKEALLELLKTKCIFSRNNTLFLKHSVKQGVV
SGWCKHFYNLRKSTKKKMQALDLAIYKHEIPEDKIAETKVEIQNLDAKQMAYKLAINSIY
GILGTNHSPLYIVELAQSITRHGKFCNISASKFIAKTFRERYGVDSNYITAVSGDTDSQF
VNISCIAASLLKQGVGNGKDISKWSDDDKLKLWKFVDGFVENEVNLYVQSLVSNYCHTEH
PEVLRYSLEYISAIGIYEAKKHYATRKVIAEGPELVDKIKFSGIELKKASVPAKVKDVLK
DIYEGILLHGWDEKNFIEYIYNIWDDFKKMTIDEISFWKGYSSARESTGFLQMQKGSTAV
ASASTYYNQIVNKLGLGKKYDQILLGQKVRFCYVKPSNEYRISYIAFPDGQWPKEFDKIF
EIDYEVMFDKLITGSLKGFLTATKFSQVNPSKQVAFDVFDL
>ODAI012083904_24
MAFSWNPFSKKSTNDQHQSNNIQRQGTGGIQNNPNYQTFSQINKDIEAIVNSKSVIGQGV
QAQNQRWANPTWETFFDENIMAMPLATNKSERIAQYRRISKYSICDWCLDEIADDFIHID
DDGDFIKLKLPERLNESQRSVVQNEFTKFMNLFRLKEDGYNIIKRFLVEGELAWENVISP
KYPELGIVGVKFLPAEYYETLIDVKTARPVGIVFDVESLSRDSREAYRSSFASSASIFNS
ISPTTYTFKFSKDTCIPLLYNQITYINSGEYSSDFLISYPLVEKAKQAYYQLALMEQSAV
ILRVTRAPERLLFNISTGKMDQNRADEYVRRFANQLKAKKTPMPDGHDIASTYDPVTMLK
YFVFGKSDGNDGTTIETVNSTADYEQLADIEYFLRNFLKQFKIPFSRYKTPENTIERNDT
ISYEEHSFSMMVMRFQKRFAEGFKRGFMTHLRLRGIWDKKGYELKDSDLEVDFVKPILFD
LYEVQKLVDTKMAIYKSFVDQDEISKIVCMKKYLGFTDEEVDENFKMLAKEKQLVAIADW
LADKISDDNPPVGYESPIKLKKDLEAEEKINGASSPTGASSGGEEGEEGGGGGGEEGNAE
EGAEAAPPAEDNNPPSEEPAEPSFGLA
>ODAI012083904_25
MANHSTDFLRFSAYSIKELITRKLSEDTKLTDQIYEGSNASILIDLIAYMYQCLVYQLNS
AASESMFADTQLYKNISRLVKFIGYNPRGCSPSVLNAKIVASNGANLRGYWIPFYSRYDS
GLVDALGKKIYFSTKRIEVDRDAANGDSQLAVDSAAQPITLYNGQWKLYSTIFTASGIDN
ETFVLDGLMSDAEKNQYVAHNFIDIFVQHFDGNGSVFQRDWEMDANGIFAGYSGNGSKLF
NNETVFKSLYPGTYHIYTVMLNEDKTYELKFGNGIVGAKLSPGDKVYVFYLDTNGEDGKV
ETVELNQANKLEHSASMFGLSEDLYSKIFAVDDAGWSAERRLTSEDNKNLYDLTFSTGET
TTAQIEESVDKIRENAPNWFTTGNRLVTRFDYEYYLRNTGIGSSIVGADIVDAKCMNNWE
YLASFFKWLYDLGSNGKHIVYQSYLGNDLAPSPTRYLQRSNFTRHEYFYADSADANNLYL
WLKTTNDNFEVEYATKQLNNTLGPIKLMTAELVACKAIDVMFDICAAPEDYAIAAYMPSN
ADDETVFDENHESYIEITLDDNAIYVTSSLQKEVCNIILDGFDINKCRLGQAVKYDDMLQ
KIYAINGIQKVRTVFQPSNPAIAKARVLDGLSFASWSNAQSFILAGDDLAVSNTTRQLED
FQFPVFAGTASLMSKVKVVKKSLSTINTIKF
>ODAI012083904_26
MTYYSDEEVDKIYSADADSFSFVDVAGSFIQNMEFADGLKKLQSGRDGAHEAFLYKVLSS
ASGDIGQTVYDNVKRYVSYIADVDVCKVSSLKSMLKLFGFNYTIFDKFASIPQEIVQLID
ILSINKRFLVKDGWLKPEFIDLLSSYGAFHGDQSLDSKLNLQREFTRSTIILSACQCLSS
TASINKAKLLGAYVQQDDTSFLSGTALSSSSDLLAFQNNYNYTLALGDAGGEASCLVYDA
ALKPLLGFPDDDLAQLTTNGASTTIDISNLVGDQEFIDLNQSQKLKAQLTSVFTEDVHQF
DDGHYYDFIESIFEKVIYGYISLPYNVVFAKDTREMQVPIYPDLGDEYYKSPASLRDYKT
FEDDEMLSVKAFYHISRAFDQSGIVDKIEAGDDSIDNYSGAELSILQYEMQRRHAPMDLS
GLHLAAASGASSAANFPETRASFYRKRKVLEYASFVDGYFASLGAQDPAVYDVDPNYYVI
SNDLDQLSTVIKTPLTRDPERDINTSMISEVAKNLANLTLYIQKIREKIKQQTQKNYMKG
TNLLLVYIINEYLIDYAKHNKDHLLESGLSAVYGSLSSHQFKESEDTENYTINSVEFYDE
TEYTNISAATSRVGSHSQVVNPRYWETTQIESRGLLKDDGKYFKAEDIEKFYLSTLNLNS
ALSGNLPNFLSTVFDLGADPTFMYNLNGNSALSIFSGVLSTGQFAHQIYEELLSLSSSWS
AYQSWLKDGYEYPPAVASAQLSDSLENSIYVDLSSKYLSAVSAVYDANIQNLQSLSSSTD
ALLDNYTSFITSDYSYYYKKFESKYCYEDFDVDTGAYRHNWYYKNPDYDEDGMNLYEHLY
QLDKYSNSSNIVNWALSDIIDYVQGGFDSIYDALRRDVTSKIGSYGFVDINALTLDDELT
YTYNFLSDLIETRKKFLKDQLATLQQQATSVKTQYETANNTFTNAVASFNDNNDGYKLGD
SVVYAVSQSPHGSHWTGSKCHRGSNKSGRGYNFSVFELGYWYWDTANQSGDWGYQRQSIS
PVYKSTDTLKQRCAAVLAYMSAPTSFVIQEETGQILTYRYGLQNEGIKAVADNTSAALAD
IEQAYDNIVGMASAMFGISIDSPSPDIYQNILALVEKLVAVDETFFDNDTNISEYKDYLK
RVISLSADYLPVKEAFDSIFKSSELGGYMVNFIPVSQLTKENLDNLGRYLKKTDAANLAS
IRDKISSLYSAFDQLLERKSQIEQDVYDAGVSSISFTTGNALEEYIYQIHRVLLEDVDRK
TIAGNIQINYYKEQIQTYADVVSDEVSSDLDSIAGIEAVVSSRLDELNFFQHSNYNQYKE
LFLTYGGKDLCYDPYYNIKNQVHPSYQLHPYLWNFVRKIGTDSLVHSGYQTKAVTELEED
LVNSYISKYINQYGMAIDTWINANKGLADYTGYLSRYEMSENYAPATGMRNEVVDYDGAF
YPPALAEFRAFSDVCTRSVAAEMVKSDCIARAVKAVPDVSVGLVIDPSTKTVVQQTYTAI
LDFISPLTSYTTSTESAIAQALDSKLIGRQASEITLNTIVDALESAVQKTFFEKYYRHLG
LVPAECQRVARQLAEYKDKILEVTSTASIYDVHDIYKYGLDLNGNSYILYKKYDYSRVEE
LRDLSFTSKRDTPGEIWIRLAGHPIAFPAFTGQNPMYCTRDPRRINMSVLSAAVADDANA
IVWEDEDHTLISAISSDMRVFFDFEFSKSKTSIAYVTLNGDYPNLSAYRRFDVAWVIGSQ
VQSYYDQHADIEWLQLLNNNGAGVERIDFNYNSSLGNYYIGPDAISSSAESYPALIGCYP
VDDSNIDFVYLEKKYTLSGDAAGEYQLSSSFPQIPQLFAVKIRDGITYTKTSNTVLDLTQ
CGQQLTGDTACVGYDSALEQTVIAVTSRTSGRSPDMVKTCTTSSEVDFDQNSDGPVITDP
TALEMNSHDYFAQNVTIAKFRRRTTSLNLKSTSVHNINADISYIPSYPSLSNEMAIYAKE
QWKDTGYYCIELLGMSKDIDSFIKLVNPSPNPYLDYDRIVDETAFGRVYEDYDRSEDKTF
KTISNPSLNPNSPTTFGEWAVVSYQPDEGCIQYSIKLAKIQAYTKSDYEHMKILVYNKNT
LGKEPYLMADLKTLDGNEVELSYSADGGELGEVSIATPTTETSEYYAVGTHESFDLKTRS
DSNRFANISKITCKFDSTTDSKMLVFKFWIQDKNFPFFVPSDAFRVLLHNPYDLTMFKYY
HLLDAYGVARCDILASRPDLIGQPDDGRGWAIYVDPSKVDPEKFKDKQASYVVDDAGLTT
LLKDIELSNYSYLSDIYALSGYKGLGFKYDEELRFDISSDLYYYPTMNLSYPKQAADYLS
RNGLVGGSTSGQLSVLKSIFNRSNLFVLDVDDPAEIADKIGTVAVPVLLNEVDDIRAYED
WLDTETVVSTCIDGGVEKHISVDIPHYQMYDADDPRALEWAHFAGEVSRHPTSPLEVPDG
WWKNQTVDSFLLNASSVSGLVATTSEELTSSINTDHVFVDINSSTVDLSRLLKIFVNYKK
SDGNAIDLYFNYFNWFDTPYIKMEDGLPYLDTIGGTYLKLKAGEDGDLDIIIQVKYYNGT
QLCGYKNIKVLSYHIWNVSDDKPKFIIQKTYELQKDSQGVDVASPAVVLKLDSVEIEVNS
NSDQPDSLQVPMTFSFNSNVLLSSDAEFYLSYPDEVLSVDDGVCRDVEVLPAEDGTLGLK
KIHIYNTDLKTHRIDFRTKINKIELITKYRNIGLYVSIDDPVFLTRDGRLCTVDFNDCTV
TFKNSSLIALSTEKSSTGTDLSAYIAEPMRNEVAKSVLTQN
>ODAI012083904_27
MDVTYQSIFEMPSVDTLSSDDMFLVARGSRTYYSTYQTAFSTLSGQVYKACEEKAFQLSV
ISNEDELNIDQTSKAVAGNIGFLFKSRINAISSDAVMMSGNQTISGVKTFKQVPKIPTST
GVDDEVPNCGLVKAYVQNCLKTPIPMFSTAFINQYMNFTTSTSRLCPYRANSQKFPKEYS
IYCVFTQTSTSKVKPSFTVTKDGQALTVKRYAGTETISTKTTDTISSSVGYSCLVSNGDN
VAIKIDNKNASVQVTLSIFAGHDEDPRS
>ODAI012083904_28
MAIKTYSKGKPIAYKFSKAGNFSSSVAGNISAFSFVGENPKSTSFQDQLVAITNLSSNVQ
ILSGHALDGCYQLTSINFNNGMKEIRDSAMNNCSNLSALEFPESLETLGIQSLSNCKRLE
TVTFNYLDSDAEKLTS
>ODAI012083904_29
MAKYNITSLNYIASGDHRSYINMDLQLDYSLFDYLHLLCAETGTSAYSSTDERRSGDESK
LKQVSVDIGTEHGDGYYAMTNYIEKADDSALARELCAVGVVLNEEQDRFIETNPLVRDYI
RLYLSCCTDEMKQKISQFNQDREKVNCSFLAENTPNDKNELTCSGQRIQNLYDIVDVSVK
KLGTKEAKNSNLLDLDFHHDVYAPSMASQPLGFCQANSEIDFNNDVLMLTDGTQHSPHYL
RTSQLQTRGTGLETTTYTAHLESGLEKTYAYQSPRSDVDVVENWIPRINYQGVSRSWILD
LPVQEKSSVAAATDVADYDDGLVYAHRLMPTKSTLNPEYTTEMSSQTSLLNCRTYAEIKS
VGGKPYLKYYDDVNYIAVGDIASTSALQDVNVKAANSQSSLDGDRMTKPYQKIEFVYPVD
YKVNAKHKSNLFNVELSGTSIATELQKVKNEIEAGGETAERQKTLDALEQIKFDIQSAIK
EIAKNVTPANTQLFDVKFLD
>ODAI012083904_30
MELETMSYSTVKLAKVDAIDKQQIDSAAGVMVQNDNSLLPQSGVKPTIWCCRWYNTPLSE
HNKSSYCYSKGDMVWLNTEDLEQFALSNKDYIVSVAKKNSILAPLLDQAQRGGTSELVQF
LEDVTSGKITGNSDKLPLYCIGDILQPAKIRVSLSANNDHLPTDNGWWRDFFVDTNGAKL
ANQLESKFYELLDNYCSNHLKQYHLSGIQDWWREQNGGASQSLSSQFLLKDFSNVTDVQE
YQPAPGTTDNGLDYVVYYHHKFYGNGDTCKWFRVWKSGYLEHGGVVKNEQAVAVQMEDAF
VNQSPTTMRYNCYEVNLAWKYNNGTATAPSYTYPTALTGFYYDDCKLDFGGGEAYAQEKT
SLQLDPESRYSVQVTPLIRQDAAPYATMHVSRQNAKWYMSREVNTMCNSSFRFILDDDVE
YYSYKVTGFSQNAQQGF
>ODAI012083904_31
MAAKNIIRYTKNLDVGSNEYATKYSVNRILDKLLQNDKLLEEFYSKVFGELMIHEYDPAE
TYYYNDLVWFMSQHRDPYILRCVVNKTSRDLRLWSEGDSFERYGWKDLNPDLDAMREFGL
EKKMNSWIAKKFKEHQDDKDLHPLGKLSYGGDKPTTDIAAKIASRDVSNLDPARQQTFFP
YHTTYLKTSPTSPILGGQCRKYDNGLLEYDIVFRLSYIGDQIVDEDYSISASIINCNHLD
LATGHDNDRYFRTTADAQIFNCGSDSRSEHESEIGTTRQRSRNDFVNVYYARVAFAEAAS
TVQTPTPQYMNADSYMIFSGDVMCQCRDTTQQTIGVGANSLVFASKQPGAFTALLVTYPN
QKFSTDGYNATNGGIEANSFHCSLIGRWK
>ODAI012083904_32
MNNINQKNVIYGMKPSSGLPYQQVEWIDHNECCESINEVDVNNLANQLVDNDVYVEQYLN
HTSSYIVGPKAYDETTISNAPNGHKAFGQLKGANYLPILHKVEKPLQDTITMLQTGNVKV
MKKFGDLIVANINGETKCTYDPVNGPWEILHWQNGDLEQTVDANDIYSCDAGCFIAANNG
IFQLVVESEYNAEDEQAVEHHSLVKLDSGSSSPQAKCIAVDSSASKVYVGCDQGSTKMLV
GDYKTSLGAGNAGMVKLEPVKLYANHEEVVDDQVNDIEVLLETGEVIAAGNKSLYSRGLQ
NYLQNKEVLQLETPTSFTSSIQYNGRIFFSSSNNGLWFKADDGTLARLRLQDAGDTVSII
KLVQGNGKLYVATASTIYAVWPDFSVQKESFSNHGSIKSIEVVGSCVVVATTTGIWCYDS
SVTDAYVFQMKDVPAKDIRYFNGYLALAGDHALSAMAVKSSSSAREFPIIKSLEEVPVAG
VDGSGGESGFLKFISVAGYKLAVFKKKIQCLGQSTASYVATSSILNAISLGSKAQIGYLA
VSLEDSLVLLSFDGSSFEVKRSFSEILSADNLAYVDDLIVASDSRKSALSSWQLGDYSFL
NSNSWTSRETTSKFTDIKACSLCAVCQVGRTGLSAFQKTSVAEKMPSDSAIGSYAPTDAC
VVDWLSTQFLASGQAKAKAFILSSLNVDEANGEDAGFVGPVTINGANAKMIEVIQDPDDI
EAHYAYELNSSGKLYCYQLTKQLSGDQLTGFSSNPLFDSGTSAYTDLQKVTNNSVDGALL
TKDKEVYVHFPALSAPTRILASPVGCVVPVFDEGEGGLPDHWLIYGTGGSVMVSSITTGQ
ISATPLASLTGDVDKVQVGLNGLYAKHGQTVAMTYTPEGEAETSCDMRYDTGESPKPPAL
VTDFVVCGLSKKYEAGTSERDVLVAAIGNQLHAVDLNGMTSADFSDSTVKQIVGAATSVN
SITAITPLEQDKDTTAAYIAVDATGTSEYGNQVAVYKLEATPPEDDSYPMRMQLSQVWVK
YGVRAKKVAFDRDQHFVYLDTGNIAHVHQIEIADDGTMSVQDEVKQVPNVKDVIQESRED
DDLPASWMHIETKLTTIDERRTIEVASDFSCNSIGTSFNSLVAIGSLAGLYTSSRSMVSS
GIVSNFIAQQPLKSASYSSGLVFIAGTSGGLSCYPFQDPILSNLTCLNDSTQFTRCHAFE
TDGVINLVAWTDHEVFSQVYDPDGGIEERSFGPTAVSKRFQNVDIDYVMTPGDQLIVPAP
PSTSGEDEPRDFINVFAELAAIQDSTYSGYFFGTTSGLRYDNGQYELFAHAPDSAIKVQK
FIQQDEHAGQLAYITSSKKAVKLYPSGEQVFSGTSLDDAIQDDGVWYYQSGTSLEYKPFG
EDGQALAFPKYGTSTISQLGGITAVDGSTLFGTNYGVLKASYVKQQVVEEDKEIMQLAEN
FAWGSNTFKTLNQSVGFKMMVVAGATNGRLSAYENDIRYPLPQDSYPIVNFYPPSGEGDD
PADLSGLWCVNQSRSSGMFCQPYSAEGRQYTRWLNAIVGTTLQPYTNVSESGINSIFKYG
DGYYLLCNGRIVHFTNYGATVVFERIPSSLHGGANFHHLAKTTSSKLLMVGNGGLATYSS
GSFGMIKVASGIDVVESYISDGAVSYLHNSDAAVLSSANYKIWKPFLTLPTDDIVDATCL
NKQTYLFATRAGLYGTKYSFDLVNDVVPMSKDRALSIYDGLVASSLSSKLSTALSTHLSS
DHLPSSFMTRLNEDYATTELDDISPSWQRVVVSSDGAIDLGIKNDIIAEMTFGSGNDGDV
VAQISNFLDPEDSGTMEEISAMTYITKRWMSGMTELFINVPTTRTYYLNNLLGASDCKLL
PENVSSRKNLEEFGVEKLEQSGVLSDHCTFLQIGLASAEYSIDRLVDVQVNGMSLPLKIY
KEKPSSSAGKLQDNLYRSFIEPSVGRGYNIESTNQDGNWIFNFACFGTDAQAVHLMFYDE
RARSGGSTVKVVFDPNGGDGVMAPEKFMLVKDEDGYLVPEQKPLKKCRLANTSAGYEKIF
AGWSVQPLADNETPTYEDGQTFPNSTNWTDLANELEVEVTDVLKHKDEIKLYAVWLTYQF
SENDTTLVFNSNKSEFAIDSVGVDESTNLKDKVVINWGD
>ODAI012083904_33
MAAIDTILKSRISTPTLNRWCKGFTATKKFADAMEVPLIGIWSNVDCSHCEKLERGLVQA
TFTSWMATSQCVFYFGYGTDTSADDKYGGRGYYWCWGPNQTTSVFPFVRVYWKKGNVDWI
GNGDKLDNYKDKAEGAREIVKKLSSILKNYVPIPAIVDDIKLLSGKNNCTSQTDSDMTTA
DDVAMRAKRLGNQLFTRYSGASGSEGYDFSGWSSHSNTSKATGPAFGLKSAFADVKSLAE
TNGRPMFIIYGKAHNKGSCAFNASFTLWERAGNHTLVEFGKCQKGAFDPSLQKGNFGFYF
VYYFNDKDETCAEANEVKQFIAQFGSIPTGYPWYCAYCKRADGSIYARYGSLPSVNLVTA
DQKNQEQISQIYTDFGDFARKIGQEIQYTWTGSQEEVITHQTFRISFDLNGGIGRLQPLD
VVTASNESFIGSAVLPSRTQVEAAVKKDGFKPFSFIDASENAYKFGSELAVDRNQTLSIV
WAKVEKNESGEHQKPSAKIGQIRSYSASQFPVQYKYKSTGNKTARFSSNISALQVIGEAS
GGPSRNPATQQLVEVYFNDQTSEIAPSAFMQCQNLAYVDARSIKSVGDYAFYNCKSLTAA
DFIGAQNKALTHIGDYAFAGSGIRDLVINLQGSVSDSSTNTHCFANCRELTSVNITNSTY
LADHMFDGCSQLQSVTLNNYHSYINNYAFANCTMLTSMTFPQKTYMLPDHLFDGCTNLRE
VKFTEPSDLKYLGEAVFANCPKLTSITLPKSVDSLDYIDPLFLSGSSINRVVFSGISDDM
FLDEVQKEITVNFSPHTWYSSPGSTVKSILNACHQKHLPMVINLGDGSNDCGVCHTWEQL
VINTDSWKKWFPTTKYYFIHGMYSNAHDAYLEVKNFISKNTNLSVPGGFPFIYLYWNKLN
DDGTTTKIALGSGDESKSWGGTWASGAKFIQLVDKTFKGFTGTDATYVIKPEITTFGRGE
GVKVVYVSSTGKEHVCMNDSVVYVPETRVDHYTTSNFKYGIWYHNIRELRQFADQAHQPL
LLEFGSRGCDPCKDFKKNTFNNQDFQEQIAQKPCLLAKVEIGDGQSFDYPTDTQEFYASH
EIGDPKTYIPQLVYYWHKEDGSTYKEIWNYNYRSDPGNANYQTVLNKLDHMLGSYAGDPQ
YVAPPIQSQLDGKYRYYQSESGDDNGQFFICDKKTMITNFSEPGTKLSIVLEQSTQTAGV
TLVLDSIGIGDELVLGTLSAADGAYQYFTVGETSKYFDLSGVVFTVHNSAVDNLLQFENE
IGSTYSSDYEYTDAGQWMTFNDTSTRESFEAKLDAYQSSSTPILIYERPPAVGAVAVFSP
RSGGEEQTQTVQIDIESAKSQNDIEAKVREAIGPDNALQSISNIDDLVKLQTFNTQVKHN
AAFLTWAKKNNLVLLDAASSSWSSGAPARIRQFETEVQFHGNSTSDPLPKMLVYHGCSSC
TVDGSIAVYTRRKVEVDSSKSLSYYIRLIGEYLDELEVN
>ODAI012083904_34
MAIRKVSDLEYLDVLSVYNSPLSSCLDEMLIETSFPKQLGDKAFISMKMLFGDMADAINA
AIVCSDATVDFYSPVTFHNNLFALCGFYLSGDFYVNKDVDNNQLTGYKTIMRSGDTTIFS
VNRNLLSSTVENIIAAPSNIICSATQILAKFSDAETFLSSRQGSLTIKYPSISVEGPTNF
TGDVTFQKVINGCALCAKWADLAEIYDADEDYEPGTLVKFGGSREITVADDAANAVITTN
PGLVLGSQSQSMKFAKGIALVGRVPVKCIGEVKKFDKLVLSETPGFAESCGGAGGQTIGV
ALEDSGDSLSSLVETVVQLSL
>ODAI012083904_35
MVYELILTDQCTRHCKFCQIQQTGYVESLQNIQKFIDLVENTTGDFKIQLFGGEPLLNLE
GIRAVVDRLARDPRCSAIMLTTNGDLIPEVCGEEWVKQVEWHVSAYDVFNDQAKYQKMRE
MLGRDIAIQYTFTEDDIYLVSRLQIIARSFAAPMKYKIAFSHSRSSWTRTGAAELRDLIF
NAATSELELLLDEFPRPLGVSMAKPLKRVVECCLLEKDHKTKKRFCCLDQDGKDLHSKKV
FYRGEFVGPCILARDVPADKRCLHSVDPKCKMCDYDSICTRSCFCELVGEEQIVDDKLCA
IEKAQLDAVCQFAIKHQYSRVWREILRKAIDGEM
>ODAI012083904_36
MERCDSQIVFAALYLREASKELEFVEPEMSLALLKSAEAILKKHRIGEDAVAELGDLSNG
LRADK
>ODAI012083904_37
MDLEQTSDALRDTVSTNSAKPSAMLEITVSSGCNKQCSYCFEHDQPKTRDLEEEKRQLEI
VKRLCNEFDHSRFGRLSLSFWGGEPLMNVEWLHEILKATVQHEFVDYYMFTNGTLHQKLK
MLVEDEETKDAFKCGRFQVQVSYDGEPHHSVKRGYSFDDAMPMLDLLHSNSIRFTLKSTV
AEDSVALMPECWKSYEKLYEKYGKEVSYNPTIDASSSLDHVDINLWRSAAIELAKLEFNF
IKKNKHPLMSWFRRDQKRVCSVKNSIHMHSDGNLYLCHGAPYLDAAKRGKFAIATTREVL
ASPDMQSMLFRDDNVDLSQRPAECLTCEATSCAMCHVGICNPDNYRDTWASCVCQQKARC
KLYKEFGKVARALNFAVLKDLAETAQGKYK
>ODAI012083904_38
MATKKKDAKDTKATQICAGYTSGTYTCPGYSGLRPNNVPRFSDYDKGDIVETPDLNKLRQ
VIQTEINTRKQHIWYKDGKNGVTLNDLALDDVSKGDQVDHPQQNDVAECVNTLNALINLY
GPSDTQKGKKKTDLPSIPSEKLVEAEDLKEIEEALKIVTTDCICYSDCTSYCGSNCASHC
SSHCRWYSTCSCDANCCHYGFW
>ODAI012083904_39
MKIQLLLGRDCGKFWEICGVTYVGAGSFGQDYVELRASKVAIEAVRIALANGKRIAVSKS
HKFEEILPSDLVIEKLDELTTKKRIALDDVNALMQQNTLGLCILDAMSYLKSYMDLLANG
IFISNSNREDKYFEVIEAAQENPEPDPLPADATVEEEQAWLDKKRAYQTAQDNFKTLEAY
LNSLDKLQKIDFVNGILREAKESIESAESEEDINKAVAKYKETVYSHFYTPFGSTSLVPK
DQDQDNEETPKAQQPA
>ODAI012083904_40
MQIQQLSFSSILKKNAPPPSQMPRRSQVYLGFKCSQGCGFCYYKSRCKQKSMLPLSEVQR
QIDFKLKYGIRDFELTGGEPGEASDLASACEYIKTKSPESKIAVITNGSLSSKREVFGLI
DEVLVSYHLDKNATQYDHSMFPHGSTWSKVQKTVELAREHNLLVRTNTVLGTFNLDHLDA
ILDDIIQLSPAIVNFLPVNIFDEAAQMSKFIDYQQLRPKLKSAIQTLEEQLPVSLVFARY
MPFCQMEGFEKHIVGYVQHIYDWFDWNVELGGDEIVHDLACFTEAQLLERLGKYGSTAIE
SACQSRQLFYTKPKKCLTCKYNLICDGIEKNVDDDLVGKFAVPAPGLAIKNPIEFFGCQT
QLLYSDLYER
>ODAI012083904_41
MTIRTTSQLPPHSGTLPEGSLFEVSVPSGAKYISEKISSDVLLQQFEKTISGDIAVDFGL
VAGQKKYKVSDISAAVHQLSSQNCVLSGTKNFKDIPIITAPLTSYSIGAQGDRDLINQMV
PNMMKVKDMIDDRACFIGGDYIVDGDPGDDEAPRFTSKSENFMYFRIDDNGVDSSKWIDP
ETRSEVGYEQCPHSGYLTMFGWLADNGNVLAQDAWVALYGQVYVTQDDGSLVQKWIPLQV
QPWPIGAKSSVRQYVSFSLPVREGLRLKVKTGFRVNGTEGAMQDSATKSFSLNEPNCFVG
WILRPE
>ODAI012083904_42
MAETIQIPNNIPVSWLSRQTSADADMLFLVSVPSEKTETQYMSKYYKHSDFCSQLSSAFD
LGYIHQWVDKLCSEYAPVLDNAANNTLCCATAPDPFIISSITQSAFNIVSLSGYRLSSGM
DTVFKSTVFDEISAVTINATSIHCNDMVSTWVGTKAQLASVTPVSNMIYFCTDQ
>ODAI012083904_43
MSDTALLTTFVTQLDETSSFTENDYFLVSKLSGTGGDYVSQKMSGAMLSSAMSSQVKALV
DDYSTSLSNAISANTDAISVLQSQMSACESAIVKIANCVYKAKTDIQNIESTIATITSNI
TSIRSDITRMESDIQTISSHITSI
>ODAI012083904_44
MTTTLCTLNKCSQPISQLSSAESLSASDLFIVERVDEIQARYPIFQEQHQPYTEEQLIAG
DVVDAILLEAGTSQAQVGSSLYNEMLGAVIEYIHSNGKISYSDLSTRLLLDLSAGFGFNT
MSTRDTWEYSRAGHLHSQYSDVRVFSNYPTQESDSQKWLGNFIVWQLSSGMYTSSEISVY
TPKIEFQAFQNPDIGEVRFMGWPSVPTSTTENDPVHISVYNGVYLVKCSGTSGWWTYCNG
AVVNCKADEFQDACEHFAGSRRATQFTLPKLNNFIKPNPSIHLSDPLELVPHENGLQNHS
HAIQQPPKNYKFSFKGLLTIITTKPGGNSGPYVHSGSGEPSGEALKKLSCYFDDNKSQKK
TDIVLSSETGIAAMAGDDVETKPKCNKLLALVYLGEF
>ODAI012083904_45
MAIIYKDISGTSTSEVSAELRCNDLLSSDLFLVSQQALTSTDPSRTYQWHGQTLSNFYAS
RKLSYGALSSQVFSDLCNDFGIKSMAWESSADYSFYNHVHNYSAVSVETFVSLPEDKAAV
SAIVTIRDGRKRTTVYMPEIKCYKQPEPYIGQLKFITSREFKYIDCNSPSFDGWVYPDGR
EVSQSRFARAHEFFGDSYGEASDGMFKLPCLTSFMKLVTPASTSNWQTLDLADQQDAHEV
LKSHSHRLGDLQIRGKIEQLSVVFENVRNTHTGSYCHGVNKSNSKAKQNYDIWFTGSNVR
LDENQETLSAEIQKTTHPTYNYLPVLMYIGVK
>ODAI012083904_46
MENQFLAMTAATVEDVLANQCSCLQNLSSVEDIIQHPGCPEVVEDIDDIVGALDYNQPSG
KHICELEDTSRAFKNDLLMVSQLSGSTWTSRKVSFADFKRQLLKDLAAGLNLGTMAYEDR
SHWALTSHNHNAAYNKVEWHPNPEYRRGEVSCLAMIHISTETLTAADICHNPPKDSTTIA
IEHLSVNCPVFQSSVPPEPLIGTLRFVSVPTLQNLISGNHLSVNGTQVDPYDSNHHIRID
FDGWVFPNGTSIPNYNSQLSDAAFVFANSKSIESFTVPMLSSFFQSCGVTDRYTIAEQPQ
VIGLAKHEHGTSTVTLTCDVEFDSEKTVISSTKGCSGDAYVHHGGDGDASTQEASIKLPV
EFNDTIRDLATKTAGDASSEEYQPTHNLIPVMIYIGGVLKDHYASIS
>ODAI012083904_47
MANYHLDNLDYAFLSGDTNLQEIVIPPSIDQFSKINQYAFLGSSLTSVIFLGFSSGLTSQ
IQTSKMFNVGHDCSFTTSDAKRFTWKQSTGMVVQDFKYQQLGSAKISNGKKNRMSLGKKI
YWFEQDLYNWCVDPSEQTNPRYKNPAQCPMMIIYGDFKTSVRSMRFLHEVLEDQSFYTWL
KSSVKCYVFLVDRDGDGICGSSSDPRYQFYKTIRPSSAAQDFVAVDFIYKDNYASKTFSG
RSVLEFQTLATTGMSEAGFGAFDWESFDVIMLEDPYVEAIPTSSPSAWKTPWWWNGSSPQ
ELPDWVVN
>ODAI012083904_48
MNKSIGLDLGSTNSCFAIFEGNEAKVIANSEGSRTTPSIVAISKTGEELVGQAAARQMVT
NSKNTISLVKRLIGRKFSEIADQVKNFSYEIVEAPNGDCRIKIGDKLLSPEEVSAKIIAK
AKKDAEAYLGEKVTGIVVTVPAYFNDSQRQSVKDACKIAGVECKRIINEPTAACLAYSSG
KKLSKKIAVFDFGGSTFDISILDVADGVVEVLATNGNTMLGGHDIDVKLMDYVVSQFKAD
TGIDLSKDPMAMQRVKDECEKAKCALSTAQTYDISLPFITADATGPKHLATTLTQAKLNE
IADDVIEKAVEPCKKCLADAGDVKIDEVLMVGGQTRMPAIQALAKRIFGVEPNLGINPDE
AVGLGAAVQAGILAGEKNDVLLLDVTPLTLSIETMGGIATPMIERNTTIPTKKTQTFSTA
ADNQSAVTIRICQGERKMFDDNKILGTFNLDGIPPAPRGVPQIEITYDIDANGILNVSAK
DLGTQKEQHITITSSSGLSDAEIEKAKADAEKYKAEDEKRAAVVLEKNAADGLCFSIEKA
LKDNDGKATDDEKKLVNDAIAKVKETLKSDDVQKIKDAVAELNKVWEPIVKKIYPSGAPG
SAPNFSADDLEKMKNDPRFAEMFKNGGPFAGGMNNNATTTPPPGGGQDGPVDAEVVD
>ODAI012083904_49
MDAKKWLVKDSSVEDGVKWWFLYEFPGDPREISDHILEYSRWQLVHIDVLKFKKRYSSEE
ELELEAMVKYGDSAEFVELPRSGLCQSKCLS
>ODAI012083904_50
MNSKVIERSCTRFPRLAKVGMVASALLESKLDLSNFGGEFSDQELEDMILSFGEADSLYD
GGWILPDGTVLDFRRSMHNNTAVKHSKIFKCFSEDRKHALARLGTPEWLLNADDSVAIDV
AVAGGLVRYHLGSWSGDVTAYFSLETPPTSEQIGVLRDIEEEVKKMPCRSFRGMFECFGH
HVSYDDQDEFSRRFVNDILRLAK
>ODAI012083904_51
MSDNTSIEKTSIDEIAEKYEEKSFFKRLKMMFTGLRCPKHSREYKLARIELQRLAAPLVA
VVVPTLVVVVLCVVTMVSAQLCQPIPPVDIPVLEDDKVDIVEPPEEPIPPDDPEQVVIDI
VVDAPPSPTVEQPTVAPQPSNPSQVLTTKPAAVDAVANVKSPVTMKSIKTSRTPGQIGSA
TKGSPNGGDPTTEATVLKVLWWLKAHQNTDGSWGKANQVANTSLAVLTYLAHGEYPGSAS
PYRRDFGPVVQLATDYLISHLRTDVQPCRFDPTDGNEYSFLLGAYALSEAYGMTQNPNCK
DAALQCLYRIVENQSSTGGWDYKLNKNSTRDDLSYAGWAIQALKAGKMAGLHPEGLDQAI
SRAINCLKKRSYSKSSGFTYTPTANNNGGSTGLAGVGTLAMQLLGRGGEKEVQNALEVMR
DWTPSFIPEQLAQKKPGGSPQYYCYYATQCKYQAGMKAGATKADEVSWQKWNIEMKKLYP
ASIIDLPERVKDWSGKEHKQGYFENKDAHSTRPYMDSCLAALQLMVYYRYLPTTSLAAGG
AEDDIKDASNTLGKDDSSDVKVIVDL
>ODAI012083904_52
MKELGDQPHYLVKYSIVEDGKQWWFLNEVDDLISFSVCNTISALKSLKDHYQFARFIKRY
SSAEELVIEVNLKYGSQFRMKDLSGKR
>ODAI012083904_53
MTGSEYLEAIVYMCSKLGIEVVDNRANQQWPRSLWSANAAGRHALSLDISVDALSSRSKI
RRSVAQTFLNVPRWFEWSDSKIMLPYILMSRTFTPNNQDSFTKRWVIGNPFFNHFELCKA
TSLAEFMLLADLVCPEDKTLEVLEFIKRCSKDERTR
>ODAI012083904_54
MLAEFMQSRKDPRRLEFVRVSCVYSTTKLTQDALPIGYRLDCCPKQVFSSEEEVMMWLQL
NYVGQKDFGGLVLDMDNARSSKFIEAWKTISTSFVMM
>ODAI012083904_55
MTSRADGQSKYNYMKKLIYKLWSKFLVAFGNVKYYKWPLWLLYDPSDYRVTGQKVLQILD
ILQPGDIILRGYDHYLDGLFIPDELKFSHGAIYVGNHKIVHAVAEGVSEIDVVDFCRCDR
IAILRLKAGDVSKALSRAQKFLEEKVPYDFGFKNGISALYCFELCGKCYEETDVQRYTVK
KFFGLVRRKQVYLAKSFLTSQDFKCVFHFNPKFNIDFSAS
>ODAI012083904_56
MIRVLEPFDAVRGKFSTLYGCRDALFLAGPCPREDFADDWRYEAISVLEQLGFDGTVITP
TNPHFKLMTTTFGFSQEQAREKQVAWERAAMHTASAIVFWIPRDEKHPARTTNYEFGEWY
KKPHVFVGWPDFAEHNEYMACKLKEQGKTWFKTLKDTLAAAVDALRESNGPWFTADTHFS
QQRTLELSRRPFVDVQAMDYEMISNWNKRVTMQDDVIHGGDFMDPDKVQTMLKPLLSLLN
FKTLHWVLGNYDRKIKDLIVQITASTGRDIQLHDSSFKLATSNHSYVVVHEPNDFEIDAS
PDDIILYGHIHGRSFAKKNGFDLGIDYHHYSPISIEQVEWFANAMKYWDKNVYSDACNVV
QLHAKEA
>ODAI012083904_57
MDQESQIALGVTKKIDELEDLLEQVLPLTDKKHREEILDILSLVRYRSEQYIREFGIVVD
GEVVK
>ODAI012083904_58
MNNKRGFSYSKDHDRALVAWLNKNSIKARLATEDEDRREKWDVLVTIDKDYHIDTKYPSL
RPNPKTGKMEIWFEYTKLCGPATRKVDQLWYFIRDNNHKIQIMLNRDDVIKFLSSKYDSG
QITLEESNNAKNGRDPSDRICWVPIAEVEEIAIAGGVQEWIRKARLHQV
>ODAI012083904_59
MRIIEEEQLDFDDVSIQPKRSSLNSRSEVDLWRTFKWTSKSGTAHQLTCKALMVANMATV
GTPQMAKKVIPLGYLCALEKHTAFDQIVMLYSELKQLEVNDNVCPRTYTDKLAVTVGLRE
TEEDIRRLQAIEAVNIVNIDAPNGYCPNMGKRVEFVRSLFPESFIIAGSVVTGDIVTDLL
MKGANCIRTGICCGSVCLTAQKTGVRRPIVSMLMDCSDAAHNVKGYIMLDGGLRCPADWC
KATIAGADLCMSGSIFAGTEEALGDVVEKDYLSNELDEDGSQIVVTKKFKRYFGMSTNFA
QEHYFGGVKSYRTSEGREKLIPFTGKVEDVLRDYEGGMRSCMTYIGARDFKSVQRHGTLY
KVRHQLNTLFEGCDNFSS
>ODAI012083904_60
MAFQKKKPKKIWTKQEQDWINEKLNASKRWHKPLKGQFIFKRDGSTQEVVFTARYNTSEE
LKTCAETVVEEMNSLDKSGHWTLVKYEIVGQDKQEDDDSREDGED
>ODAI012083904_61
MLDVESEVGSELNACVEILNKTLCGVESGEEVSILEDIYQMDTKRAFERYNAIMLGIDGL
RLDLFDPSYKVSKTGKEEEEENGIPEEEAKEDLD
>ODAI012083904_62
MDKESLALESILGYGRAGSFRSLEDDKNKQIIAHVLDFLSERFEHLGWSGLRIGHSNAEI
EELQENIKKLDLEVLKLKLDIEGFEGVPDQWLDFASFLVKVQRGKAYECNNLLGDLAKLI
VIKVAGYQRDKDFIRTFYKVPVAQLIKFFKKYQISKKEECSDA
>ODAI012083904_63
MSDSFLDYLSEEDIANNEIYLSNMAKSFGDKAWFLKLIPREIDTIVDFGGGEGQFCEFFD
ARAKLAGREFKYIIIDNNPTFLKNAVKKGFQGFTSLDDLKKSKDWNPDTTLLNMSSVIHE
VYSYADEDHTVEEFWYAIKWCGFRAIAIRDMSLGAGSYAEVPRDAVFYVYDNIFKSPKYI
ERLESFENVWGAICSDESDRHRLLDVKRLIHFLIKYRYVENWDREVQENYLPLTQDKLQD
WLTKKLGYKITHKESSKLPFYHKCWTKDFKLSLPDNNGYRKQFADWLKSITTHIKWFCER
>ODAI012083904_64
MPGSSKAKHPRGYEIEFFEDSHIYKSTINGREIKYTSGTGVIHSCFPPFDPSGEITKRCA
LKEGISVEELKAKWKAKGDASCKFGTRVHECCEDIELGKTELRNTPLDDREKIVFKHAVD
IAQKFRQRLDILGVEKIVFSPDLQIAGTIDLFARSRKTGDFVIIDHKTNQTIDTENKWNS
FALPPIEHVPDINLYHYALQLNLYQYLLQREGYVPKQAKFKLFLNHLTEAGSKLIELPDM
QLEIRDIVVEHLLKKMA
>ODAI012083904_65
MGEAADKTGYNYIHKPKHYSLFTASELRELAERDEGLDVVAIANKAGLDCDAYMFNVLKY
VLRQKKPNEPRRRDVEKIREYADIWLENDARKNGGVG
>ODAI012083904_66
MAEKTYSMTMKSRVLEPFWQELKDGTHPEVEYTDKQSYKKLNLEAALVVLKELMDAPDEE
LGIDKVKEDFAAPCEKMSDDVAQKIVEYYNGRKKIYDKLKDILESGELEYEKVEILPELN
GFTTQENDEEFKKCHTIEAWIEVRSE
>ODAI012083904_67
MTYTNTGFSAHPLANPFNCRPHGNYNMVGFGYGRKSSVRLDPHAKLPDPKMPTAEEIQSQ
RSLEVPNQLGPELGVSRVDTVGLSQMFPGLVACPDGTMIDFKSGKVVVDPNRSHNISEWA
PTKVISPPQVSPSWNGNSTPSSSDATQRLSDADSQKYWQDQANAEQAKQPEMSDEQKKLL
ADLEAGKLMKLSRLEPVDESLKKNADNSSKSVLSSCYGREDIQHDNEEQSS
>ODAI012083904_68
MLSDDGLDEKTVLEKLNCLLEYHWAKTRNLDGFYFLFNPGTKWGRVRVDGPCLGRRFWNS
LLQVVNAFADNAVYCPTIGIYKPFKGMECKSLEELAMKIDLASSVTSK
>ODAI012083904_69
MLLGHWLFSSELAKALIMKKTDMQKEVVGSPILFNGEVRKMLVEGILQDIKGYFESKSDG
LVGISYEDYNLKNHEFGFKLHVLKTSKCKKQMFSEVSSAVVNAVNYAFPGENEQYDITIF
TEDAKLEIEIVSNW
>ODAI012083904_70
MKQVDTIAKKIIFIDIDGVLTNVEDGSSYLCGDPSTYRISERNLANLMLVLDSSPSTRVV
VSSNWRRFDDNGKWSYCRFGSVHAFKNQLPKLRRMLSKWIIGDLTHERHLSKSEALELWF
EDNQWASKIHGKYVIFEDEPEAEGFTAHPIFYKHTIKTSRDVGLAEEDAARALALLK
>ODAI012083904_71
MGTDTCFRIWRRFNKRDGAAEEIAALREQYKLRNAADDYSLDHDKNGEEHARDMPALLAR
GFKADVPCSDSEECGPLLAFGSEDGKTYLHLASFFFGRSLGELRDYYNLNSCKRSRCTSF
VPRDDVKKIVQATRYLLGGKYSDEIEALLENDFIRVLGETYPRWSCRKSKANEKIYIDKN
DGGWMVSFGDPEGDREIEEENASAEWLLKKLECCLAGALEIETSYDGDDDIVFEICAF
>ODAI012083904_72
MHVEIKVGDYDDTSLDRWIDSVNGRLGFIEGELARVINDIEAIKRIVPLADEDLGMHDAP
SEC
>ODAI012083904_73
MVPKFDQPNARDNWQGSHQKKDDKMNLPMDYAIKSSKVRLVDGNQTRIMSKDDAIAEAKS
QGKNLVQIAFNPAVYPGSICKILDYAKFKYDQKKKQKEQNKKIRASRADLKELSFSIRID
DGDRATKIKHAREFLEDGDNVKLSIFLSKREMEKVDFAKNLLNEILSQLNDIAKIEKQPA
LDGRNWSCIVSKIKD
>ODAI012083904_74
MTLKQDISNILGHVGIRGNADYDLIAIQLLNSKAKITEKVVDGYLQHCLTYVHPKIDSCG
VGWMSMIGVKHDDPRTVNYLNGVFSCLKKVIRSFDSKLASSIFKDKHLEAKYHLGNGLKI
TRDTLKFVETCKIAKSSKKKVEAQIDKNIAIRNDKAKKLTEKSESCKEIGSAKHSELDDV
VKPLFPTTDDSEEA
>ODAI012083904_75
MDSEDNHTSIEALADKLDSMLETWTSPKLIMDFLTQHSSDAVEIVHASLLSDRMFNLDFI
LKTNPGYASFLLKTLPELDPYTRTHCIWQTLQCTKAQWAAARFFEPESSRLRELARQMLT
PRDMSCHPYTGSATSWLEPFDDCFFSARSVDEASSHIPDKCFAEFGHYVQHSLWLGRIYQ
SDFFAISSLAKQVHMHANLDKIPVLLMLKFVAQILHSGLDPNVKLAFWKKANSIEMLGDA
KTLHSSEAVAYLSKRCCKCRPLFEAMFQFPLLYDKLYEAKYEQSTACFDWLLDDAEDEDL
QPLARRLINKHSSYEEVAVNLTLCGESLSHEDVEYMLTRKKFNMVGEMVKGDLDLVLSVL
PPVELFFLVMKYVKQDLCLECLEALEAWKPGFVSSIRDCYGNNALWFLLHRKIVADPNSA
AKQARGERKRKSFVKRHAGDLIKSVLIEKYHCDPDEENVYGLSWSKVTKMPEFVYNGETT
KTEENNYDT
>ODAI012083904_76
MIAKIIDFFKGFMHHKNSSGCIAKCFAKHKSTLVISEIVDPVNQERAVEFVKQACSKKNF
SSSEKAEFFNLKMLDWAENNGVKLSDCALNCLRETALASVKASELDGDLA
>ODAI012083904_77
MAIEKSQVGNLSIDDSVVTDVELSAQVDVDTLDALAEFNYELTASTYDNLQGVEAIEISF
KGLFEIGTANGRKNAQLTAFEMYAATTYPPAYENVQFIATDNVIVSSQITDDKILTVSEV
MTIPAEAGAVVHVVFKDAIPCDATDVLRIYMRNSAGEYQTLRCQVRKDPFFNAYMTQFGR
AKIINGVAWIPRIKTCFVTKSSQSLQQLISTKNVIEIRTRLNYLENPTA
>ODAI012083904_78
MENDILILDQAIDDDSIRIWTCFTDKNVSKVLEKLTSFQNLMESVDALDGQEWSKLPFWG
KVRDWVAPGKNIDGTTKGWFEDRKFPTRVIKAAELTSDSILKAFADGMNVKVDYSGATKE
QQQAASELLKMAFDREVLKAHAQAAKDASDVVGGVASVGGGIVGGKEGAAAAGIAAKGAV
LNAEKELVVDKFNEQVAGTKYENLRLTREDMGYSWFDALVMFVCSHPYVSFAIVVSMVMV
WKNRIWIWDRLKLGFNNLWKGDVIAKYQFKLVDGQDLSFEYDLRFNKWRLLYKDFKWSGR
AYPGEMMVNSFIKTDHCKKFIEVCKKHMDVWFSKDSEIRKIVAMNEDPSFKEPVKMILSV
LDDKNDILRSFTQLQCKVG
>ODAI012083904_79
MTSKACIKFWISQINEYLREVQKYQIDPLPEIVLDDSQNDPSDLLIGTGHYDCTTSQIVL
RVSERHLKDILRTYCHELVHHHQNLDNIDYFKRIWKGGDLVDNPELEEIEAEAYLQGNLN
FRKFTEWLKKHSKEQSLLKEFARKTRDGK
>ODAI012083904_80
MTTTSDLKSGIPLEVNLALEEVFSIDGLLSEGIDVSPVVNKATGDIEAVDVSYNPSHNKG
LSTTKNSQPTSFKLDLSDLELSQDFIQVFSILQRTKMDIEVGSNDGTPLVYAFKNERGYR
FKAADDKKQVEDIMDAVLLKFIKKYSQEISSKTTTVVLPSGNALNSRFASRFKELAESNG
LKVSLYTKIFQKLTVEEVIDVVVNDIHSQFNRWIVSLPQNVARTKRFRLDRYFDEMMEHH
SGEFSYHFIKDPEIRHRISNTMKLTSGAFKGDFKEINECNVLMLDDTISAGTSLKDACKL
VCETYHPRSLLALTMFSRLT
>ODAI012083904_81
MSSKFEAALKSTLNDQISITENGAVGFKTSGKALCDINFAVSSLRGADESKILKMWQDAY
AEDPVVAVKWLFMARDIRGDGMGERRLFRVILKDLANTHADIVEKLVPVIADYGRYDDLW
ILEGTKCWGDVIDLVAKQLADDIEAEKAGKPITLLAKWAPSVNTSSPKTRALATSLRRAL
GMDEKTYRKTLSKLRAYSNVLEVKLSAKKWNAVDYDAVPSQANLKYKNAFLKNDEARRRE
WLGKLEKGEAKINSSASFPSDIVHSYSKNCGGWYRTSISTDTTLEEMWKALPNVAVNGNV
LAICDGSGSMTTRVSGEMTALEVCNALGIYCAEHCTGPFNNKCITFSEHPQYIDMSKAKS
LAEKLNIMYKHNEVANTNLEAVFDLVLETATRNNLKQEDIPTLVILSDMEVDEGCDFGCG
RSYWDHSSSYNARKTALMEKIRQRWNAAGYVLPRLVWWNIASRTGTIPLQQNPETGMILC
SGYSQSQFKMIASNKTDPYEVILEALDAPRYAKIGELVKVLV
>ODAI012083904_82
MAYSSSYRRKCKATNFLRNTPRMRRFIELAVAHYNTQIDHGWDHPESYIKPDIESKLDIA
QDYFIRDRAGLVEWWCKFTEDGQTFLDDKHKIMLDLEIPFHDVLADMSLAYGIEVNPDSV
ECLKHLVCPCMDAHGNPNTELMKEVVARANVH
>ODAI012083904_83
MTPEKFAELVGYRPKYITTGLKEDQVRLICFRDFKKHSATVEFGCELNKKMRGFYFYFEV
LDLTSYKEMDFIPLDSSMRHDVILAWPKCDEDYAKLAVKVREALKKMYAKKAVQRDLVQL
SQESASMQNAAKALSQKTYTCLEKMESYNS
>ODAI012083904_84
MQAKIKKLLELDPREYFTVNNSRFECHFLKNKAGDKPFSEWKKDENSPSLFCEAKLRVYD
NTDRGIYYDGLVLVQRDDTVDHPLNAVLYVKKTGSETWQSMHTITSIIV
>ODAI012083904_85
MVAKDDKDGQIALLRAALEKILEMAGEPNDDAWGEFRTLNDISKTAQTALFDTTF
>ODAI012083904_86
MESEDHQKLTWEMLAKSREDLAADEKELVDQHHAIVDERRNRLDKANQQLRESCKMVTSG
PEKDLIPAYGWTTPVTEMVYAVEALNILYKKHRVRAVFDQVKEKYADFRGYHSVEVDDTM
LYKILMWPLKTLQRVLSKVEYKVKNTESVVAHDEETWLEHDPSSTSSSRATIEVDGKTLE
KHIVHINTLWTVAPTKHKLLYHLSKAIDKITVWQSAKLDFLNTLSKEDEVIRERLDTQVE
ELVSECEKKCRHHCIQCGRWLDDNYNCYTTNGWITYVCKTCGELSRGGLGACSDLVAERK
VREQKKFEAHLAAAIEKISNKPLETPKQLLEELKSLAPSGDDDEDEEFEP
>ODAI012083904_87
MRHLLTSKLEVVASSDGDLEFEWRSSVFAEEFSVGITASSTDSCRMYAGPLQSGSYRFID
SLDEVESCIKRMAMIQ
>ODAI012083904_88
MHDAVQKEAKMKNIDKETRDMAEVRDALKKERASQPKDKTHYKIYRVEVDEKTGKKKNIT
MTKFWAKDDDEAYEELKKYQKVANKAYTYYYSTTGYYVGNELDKDGKVKRFDSMREMMED
WQSRESTFTKVKDAVLWPFERAWDKVKDIFWYGAKDLLFWLKHHHNRSESWSLDYHLVED
LVFNIPRLIKDKSGVPTSFCFKARVELHKDDKSFDAEKSFSENPNSDEREMKLATKLWDE
ELEKCLLYAKLWDFYHNFGSTEDKEFENAWKKTIPHKPGTCGEIDYVKLQELENRNWNSL
WNWIKEHGRELWD
>ODAI012083904_89
MIKTTDKYAFFYTEWPSNFAKTHFRWSAFGEEHEFFCTEQAFMWAKAKFFNDEETAKKIL
AEEAEPMVCKNLGRQVKNYDDAKWDAVRYDYMLKVNIEKYLQDELLQKKILDPKFDGKTF
VEASPTDLIWGVGLRQSDPSIEDNKNWRGRNLLGKAVTEARNEILNRLNA
>ODAI012083904_90
MRADLLLEYSKQDEEVWSNVPCSTRRWNRLETVCEDAAKQLNFPGFFRIVSYYDVLGGPN
DVFLHGKLASGGIQPIYSFCDIAVPMPLLKRRARASESLKYAAMLLEKIESAYKSSWLVK
VRRISDYMYVKVGFGNDCLKSDLEVFDPAKVMPGNDIKFLCDCGQFNGMRAFKSKCSFAL
SQDGVVETGFYYNDSAHDCHDSISLGNGCFFWNMGYVDRGYVAYKHSGYSYYVRARNIDE
KKVVVRPRLRHPDVDVYDPANAFHSIEEFAIERSLAGGLKLGDACYLYCEVVDPEGESRS
VSTIACWDGSKWVDYYKETEIENWPVLEPGWRKDDQND
>ODAI012083904_91
MLKKLWHWLRCEDENGNQTDKSWLSFRYSEMIKHNPIHGNIGDEDIVKMSHKLENGEYET
CYVTIKQLKDALAAVDHW
>ODAI012083904_92
MKINIISDIHATLDPSGSFKVLYAEKQKHTEAQCREVIDALVEFAHSDKVDSSHTHTPTS
AEKWLFKLAPTCHKEYLELVDSAAREFKALSSLQLEEKEHLVDELSGIEHWHFLLGENGH
WEKLCKTKASLHDVIGWVMKTFHTFDPAKLEPADYLIIAGDLGLQPTEPKILEDIKKKTR
GKFKDILYIAGNHSHWWHRIPGLSDEIPAAVDLSHDYCEHTDGDWLFLGCTLWSPIPEQA
RWRIGRHMNDYRYIPHFTPADSSKQFEIQSSWLRSKVDANPDKKIVVFTHHQPFKELIEH
DVKHYDPWSSDNVGEAYADLEDTLKDLNHNGNIKIWCCGHTHMPFDKEVHGMRVVRNPIG
YSDFYVCGFGAAECDPKNWYSKVIDLGE
>ODAI012083904_93
MQKTLMWSSTQATDMEERDISEFFLTGYVLLPKKPKWRLVFKRWSSREFWPQWCAANWPF
LEDGIDSFDDALAEKLLKCDLNGGIDKLDHGHNAIDRWLDVPFSMKHSNLKAAASDRDLC
SLVKPLVELNPPFPDKEAQVTLVETSSGCHRYLHFNMTSYGFWEDDYQCIADKYNSANLG
GWMFKIGVDSTIDKKFKDIL
>ODAI012083904_94
MSKDKAYRSAHMMTVESLIEFLKTQDPKGCILAFETNSNAYTEQFRELPSHYVCSVRDAK
EQERALLKQFYRGSDPKKEGYSTLEELVEAKVKEVFRYAEDSDVVFNLGN
>ODAI012083904_95
MGCDIHQMTFLWSRSIRRYVAPGEVCSYADNYTIVGDRHYDLFGLFGNEVRSRYPSLDSL
NFGRPQSLPRTTKLAFKHYGQDYHTFSWILLPDLKLAIDRYLEKLKNPARFLVEDPDVFT
ESVFDLPEWKEDNTCLITAVKKISDKLGWMIEDRDFDKVVDVDKTMFMFFFDN
>ODAI012083904_96
MANNNSNIIFSGPSLGVSLLGFLVLLVLKMTSLVDISWIWVTCPLWIGSLACFVLWLWFT
TLHVVIKTLWHVPTVIVPVPVHDCKDEEAESN
>ODAI012083904_97
MITSNHIEYLKQELEPEEGYPHKELYEWADKYILWHDLLEKHQGDPEFAVDPYFEWKDRY
GSLVQRGVFFNNLVKLESLRYDVESEEAWKIALDLEDIPEEVANFEICYCWMEPGRMFSW
DWRDLDDPAKASYVPPFSSMRESNAWHFVNERHKKIVNEHLPMCTFDRFVAFEL
>ODAI012083904_98
MEDLHYRLWQIADKALEKSMSSHPSFYGFLDLCKRESESSEFFVEADLEGIDIAVHLYYV
LVNTWVAYYRNPPVCSSAKAAQCYSIVSNLFREEDFVSLFKDAEGLIKEIFNLKSREREA
CGDGYSSYRDSFKRLYDAIASRLKVSLA
>ODAI012083904_99
MSNDYSISEFFDNDLPAYAAYDNVRKIAQVWDGLKISMRKIIFTLQNKYPKEFVKTETLA
NVCAAYTNYLHGAANLGGVCDTMAQSFVGANNYPLITGNSGGFGTRIRPVCSANRYTRVS
LSEITKHLFIDADNKILEQQFFEGDYIEPKYFMPIFPVLFLNGSTGMSTAYAHNIFPRDP
HEVITYIKKKLAGTEKPRIELAPWFRGFNGTVRKNDETGFYECVGVIERNNMTSYTIKEI
PIGMEYDKYIEHLDKLCDDKIIVDYDDKCDTKKDNILFEIKTTREFTKKHEDIESLNKVF
KLVKSLPENFTCIDENSRAKQFETVQDVLDNFIDIRLKFYQKRKDYLLKTMVDKLTQLAS
KYYFIKGVVDGQIVVSKRKKENIIAQLEKFEKIKKVNGTYDYLLAMQIYNLTQEKMEELR
KLIEDGKEEYKKTKATTIQDMWLADLRELQKCL
>ODAI012083904_100
MMSGPLRKKRDHKRHKTSIEWQVDCGDDDIYGELPPDEETKHHASVLKSHQHRLKKRVKQ
GKKVLKITSSYWSFHNGDSGFAYHLAGVDEEGKAAVNTLANNSFKTVDEARVVASLLGYE
AYQSGIMCMAIE
>ODAI012083904_101
MTAKEKWIELGYTDEIEASEKRRDPDLRKERHLDKSELTNIDDCYSLAAIEADWNWYNYW
PGVNEIGNLRTPEEVKFDIRKGKSAELLYALYHIDEIEVMPTIFALEPNPEYDMIFKNGD
KYDVKSSRKAAVAHKEKFPNVKVAYLKDKSTMKFVVV
>ODAI012083904_102
MSENNVFKAEIDAIKKHLSGEKKMTSDELMMLGADLDVDTPYADDWISHGYSSYEEWFAE
HKDYLESLDEALELYNSIPEVAEMRK
>ODAI012083904_103
MNNIKIVDDFEREFGDLIWSHSFDYQISESDLRKAHHIFNENIFESKLDESLNIVIVPYN
GQRGKGSFRFGDPSGKGIELKQDFKFVQNSNDNFFKTICVLAHEMIHQYDFNFGPWSKSV
DRLKLKTDLVNKKQYIGDYEIHDNSLFDHYMKLINSYGFNVQKLYSLKDKTFMKKIIEAV
EVDDYDFFEQIDEVEHDDKPMSINQAKTMYNSLKSDDDINMVVKPNGAWMIEVF
>ODAI012083904_104
MTLSDDIKAKIQAEYDSWKDKLWAGKTKEERQKLGQFATPPPLTIKMLEKFDSLDGNVLD
PCLGAGNLIAAATIAGADPAKCYGIELDPVIHKVAQLRLAKLGVPPWHIKQGDALDPSSY
EFEEDNVDDAKQFAVVAKVNSKEVKLLIVSKGKLIKEADFNKDTREKLKQIIMKLKTKGI
KIVKIA
>ODAI012083904_105
MFEFDIDIDKKLNAPSKRKIYDMLVRRAGECLKTAKSVCLLGLSNWRYGEWILAENKNVE
RVTVVESSQLKFMYKDLEKLSKYNIIYVNDDNYVEALEGLSMKFDCIIMNPPYQRNLHLK
ILAEAIKHLKDENSICVNLSPVLWLEDPHAHMKSKSNLFKFDNSIVHKCEQLDVVDKDTA
NQLFNTGLFANLGIYVCKKNAKGIDSKNFWKRNFEDWEVEVFDRVYALKTHIEDKCENNK
RDGIRVPIAFIAGNRGTLPIYKDIAYVVDGMKDGKDWTKCKNNGGYEKEEGIPIPISIKF
ATEIEAQNFYDSWKTTFCKWLSKRFLFDQNIPLRFLPWLGDATNPRTGLKGYQGEWTDAD
LYQFFNITPEEQKVVEETMAKYDPK
>ODAI012083904_106
MWYNQTMRIENDAIVDETGVDLPLKFKSQTDLRDPKYKLYAWISDRSGAEWDVKIGMAHN
ETVLKRTLAITGSNAENRVVGLWETDCKDGIVHQKLKSLDKVSSAYRHANDGQRGGTSSE
VYKFSSLAGLREVLKIVDDVVGTKHIEKANIPLFPDIKRLVDEIAADSSEKFTLDLCTRW
GKTRTALELMKANASKLGTKLSVMLSYVGTAKRSYAEELGTNLQYDGFELIDPDVLASPA
ECLAKIKHAFSSGKHVLYYFALTGTGGLDESDSNDKTCFAKRLAPLLKLDATVDVYVDEA
DFGADTKRQIAKIHKVWKSCKCMKFYGMTGTDAGCVKSMWPDDKLAVYKRDYIIDVLKAD
ERAGAVNIAWHVLDNSSLAAAVGSNAAMENFSGMCEVVDGHLKEEVYFTQLLRWLYLNEI
PFDPSKFRDIAKAKLVDPSFATMVFLPNDKKCHAMFAKLVEQAIPGSRAIVVNGDETTNA
EAEEMVKQALKDNAKRRGLEDNDFRRGAGVFIIASCMANRSFSVKEIKNILLLVNGGEYW
SIAQKVARGLTPFRADTNSPFSPSDPRKICNVIDFRLVWNWPALSSWLSGLGIEVLKQED
HTTETSPFEMVERISEMTGKISFDEYRWNGIDPVHKLGKADLMAMMQTSDFKRERMIKLA
DLSELPDPARCELDEEIVLTALETDNVLGDSGKHKKVKLTRSANSTCNASQQNPESSAED
EEDKADWKLQHLNFIWNHTDWFSSPGAKTLDESLTMMSSERKAEYEHQFGIDMSFIEKLA
KHLKEKDFVLEFSEV
>ODAI012083904_107
MKYLVKHPTRMLGRICWLLDEVYDFHHFELCTSSMVLKFLKDVNCARLIKRYDSEEELNI
DADLMFGECKMKCVS
>ODAI012083904_108
MAEKREFKVLDDRSHVLERPGMYIGGVKLVNQDQWIIDPQTEKFKHQTLQVVPGLMKIIN
EIIDNSIDVAIDTDFKAATKIQVKVDSKSVTVTDNGIGIPVKKLDNSNDERTLPEIAWTT
LRSGTSFSDDREKIGTNGLGSVAANIFSKTFIATSDDGKKQQTIKCFNNMSEIKPGKVKQ
SSGRAGVEVYFEPDLERFGLAEIDQTHQSLIYQRLFNLAISFPKIKFSFNGKQISVSEKK
FASMFSDNAVIESSDNTMICVFPNEYDEFKFYAQLNGLNTFLGGSHVDYIANEIATRVRD
KLVKKYKTLRPGDIKNRMGLAIVLTGFKNPDFNSQSKEELKNSWSDIGKHLAGKIDFDAF
VKKLLKCEAFVDPIVETFKIKEELKARQELKQAKKVKVKSDKYLPPLGGSGRKYLALCEG
ASAQSGISACLGREGIGYYAMRGLPLNAYDSSMQKIVANQELKDITNILGLDISTADKAD
KFIAFEKVLITTDNDADAQHITAMLIGWFKRFAPNLFRDGKICKLITPLIIVQDKSFKIK
EYFFNVQDFKKWEKEHPGNKDKVVYIKGLGSWEREQLQELIDKNGLDKFILTYRLDEKSN
ELVEDWLGSDPEKRKKHLSSYTFDINAA
>ODAI012083904_109
MGYYYSIPSKKQLAQKERQKAKVYQHLNAKIWQHSSMPSRQKTKSKSLGLNTGNLRAMLA
GLKDNDQLEVVLCAKSPCTSADSHEKLSALCYRLYNLLAHACECANHDAKLEKKSRMHTI
YYEKDGCNQGASALLEDIEHELSNYSKEMIQIDLERSLQQKRVI
>ODAI012083904_110
MTKHLAEQLILSICDECKVFVECDPKFQKDYGECYPDLDKIVLGEKYSSGKIKLAVFLHE
LGHILTIKRRGARYLAASIFQEESSVWSIAQELHLKYTGKPFSKSQADFMLKCLNSYSEH
HYSFVKKYNK
>ODAI012083904_111
MDIEHLKEQKSKRLVKALAQNFKFKLAKFGRCKRTCRSFIGFKNEVGWIYDAGGSKIVGC
SWNEALGKLMSSKSFFVPTLDAAYGALTTTAVEVENQFFGMDGIKLCMMLNLLGFDANAG
L
>ODAI012083904_112
MDLIFIDSELPRALESRLLQEVHNAFGLHFTVASFAASSGAEAFEILSREKKSKGHVGSF
AVAVLGKNTSKFESEFPNNTIAVNESIDESEAKRVAKQVIWMLNNFGREKKNMTSSTWVV
SDTHFYHENIIKYCGRPYANAVEMNEDMIAKWNAVVGKDDIVWHLGDFAFGSKDHVKEIV
SRLNGRINLVMGNHDHHKVSFYYESGFHRVYDHPVVISNFFILSHEPMQWVKDGDVYASI
YGHVHNQELYRDFTSNSFCACVERIGYAPIRWTDMVDKMRKECTSGKLAQENVQSQISSI
>ODAI012083904_113
MCSRRSLASDTSKADQARDGCASDISVDVEVDLIKTLLERKFKRKFQMRVKAEGYLGEEM
NYHLVVDDYCTTDPRHKYHSVHGYATSNILDVKREFLKSYWDKVQKVHDSVGKQLDKWDF
DRIADYKDTMVASSREELLIHADLEGLRR
>ODAI012083904_114
MKAEKDRTQAACELCGLPCEPTKHHLIPRSRTRNKYKEMKEDPSNLIWICRSCHDQIHSL
WDETALRDLYNTKEKLLAAPEMQKFIAWKRKHPDFKGHSKMSNARKRLR
>ODAI012083904_115
MIPIQFRYQQQIYINYTGLDGLEVGTICELHWLKKIKRCSKKKLRLSKRFPFFKLETIYY
TLVVMNSGSDIIPNWRYIRALESPAAMARKFGIVYNDTTVDLMKDQLEHGDV
>ODAI012083904_116
MEMCDLDQCCGRALETTFDWSACLKPKMPWKLDICDISMELPLDYSLHTREELCKKGVWK
VEEEDIVRIALEGITCAEEPKLVCDVMQSAMHAANCGHEAIYNTYVVGLAGDPQEKIPDL
VKFECGPFVWVVFNMHGNWPAIFRKSDVDDSNYLTYAQKGPNVFVWDNNRGMARADY
>ODAI012083904_117
MESNSKIWLRGTREHLSWKGEVEVEHFDLEVDIDEQAKSRLVERLVDADLNGIKEVHHAH
NDFDFNKCLKLFMKQSGWNGVVDDLYLDFGSGWHTSLCANRSKNELFVFVCRKQIAERED
GNGCN
>ODAI012083904_118
MGAIDLKLVDSANKEQLAELEFISTELARLEAESERLRKSMALFKKELLDKEREFIADQP
IKVISDADLLLKSWHGQHFKSEVVRKAVANLRLVLFDDQDEAYQKFSCIDISESFHEHCN
GIDFMFEKTGEAKESRTAFAVFIPTSVAVSCKDVDASDDAGGCMLRLLVKIGAEDRIVCM
PIHATFSYEEMAREIAKVVKGEAKRELSIEDLLRHS
>ODAI012083904_119
MLSACNSECQLRIALDSMYGKKLEGTAKQQELANRYRSLWAKSFVVENFITSDTNVSDFC
NMKQEDRDCVISSLERAKNSNERFGLVVVRFYDKILKCSVPEDDIPEV
>ODAI012083904_120
MEEIESLSAKDLEALEPGKSHVWAAVKQPLFETFTEQYSSESCTYFGRRFSTEVVLEGKS
PTLYKPKELVYVGMFSARGTNDKIAVLTEPGNTDLRFQTWIVLLSNRTFWMSSKERPEIS
SDFIYSLYDHKSYKIVDQDKVALDKDKCFELCRYFNVSRSGRYLDKGLDLTHCGKDYEHL
LKSMLKQLREAERAEYMVDPEEQIQRDLDGKS
>ODAI012083904_121
MANHEGKLQSMQKKCLDRFTVKPLGKVCCNCGFCRKSFMSDDYYCRLQRLISEILLEYDY
SDISCIYTTACGMFSSREDLERMLEVEDHEEFEILKTLGKFNSIPEEIVKMRENFFIEKG
DASAKQVSYVSYLATANKDIPPLKISSSAMPVVEPVNDKDALRLWIGSEVSKQMRDAMMQ
KQ
>ODAI012083904_122
MASKGNANRETLGDRMKEFESVHTQTSLVPGIPVYVRIDGRCFHTFTHGLGKPFDQDFAW
TMKEVTKHLHDKTNAFISYVQSDEISLCYLEPRKMPFETRLFKLESVLAGMASAAFCVCG
SKTKLKGRIEKFIPHFDCRVCQMPLEEIPNMLLFRERDCLKNAITLVALEHFSNKQIHKK
SGEEKIEMLKDIGVDFSKDIDEDFRYGSWFRRVVFQKELDAETLAKIPEKQRKLDASGKM
LVTRSEVRQVKFGMPLSRIENRLDVVLNGAPPVEKQV
>ODAI012083904_123
MRNSGYIELELLDGEHVLIDNAVERIHNASEKIKTKFCFSCRFPFLKIKKVRYTEFQCRP
ACESYNNPRDPVYRANCRLVQFMSLIGVEVKPFPYEQFKIEDDLRG
>ODAI012083904_124
MDDSIGDAIDHKNAILNKVYVIGMVVFAVVVTGLLGAMVAR
>ODAI012083904_125
MDKDKDKMPYCEVLLMNDDRSLSLTIGFFGHTYDAIEKYMTEKFIECGKEYSKKWTQMKY
VNAANMEN
>ODAI012083904_126
MQANTPTHWSAYSWKKMDNEQRHKVVKLLEEEYGLDFAHKAKFGNEYCKPAVGAGKLLSG
KKDLKNLDYYLENLLETIVGIRTLRPVKFYLPVVRKHAAEPGESLFCVHLSVGGKSMLES
VHFSREDAEKQMANMDELVNFSAVGAKRIVKPFDESKDRLFDVLTWDYDKSCYVPHSSFP
VHTSREKALDRASHETRCAAAYCVQWETWKAAGCKKPEDYDYEKENVLTFDKKALLVSHA
DPHCSDCWNLCKTSYWKKLVDPEVDEKFIEFCSSL
>ODAI012083904_127
MDEFLSGMLAATVVIGIFLVGVAALRYGADVDIEDRKVEHLTIKYKNSEHGIADKEMLVD
IMKQHFPTSSWSYVDSRAGKDHVELDVWRERK
>ODAI012083904_128
MPRYAKSNQTIDDLKALVAKVCGSDYDVPCAYGVLNGSDTPAQAKVRADLSKIDVDFENV
EEFGAEDSYNHLPGLEDLDGYEMIGSGASAFPVLWCAGGGDWELPLVFVLYIGQKGELRG
YIPEDGNAYNHKEKCAYGSEPNSWDEDYERMDPDDPRYVFDVAAMRADIAGRIVVKSNDS
SSSL
>ODAI012083904_129
MAKSNKKRIYECEHYEYEYDDLGKYAWCHSKECLTRECIVDYIFCQDLCPFYKKNTRGRC
IDIDFDDHCKEIRERCKAELREKAEETLEEASKETESAIKKMLYAKKLSTV
>ODAI012083904_130
MGGEIIAIAVAHDATCENGDEWLFHGMAEDKEDLKGKSDTITENEVEDAKIGCALFCIML
LVGIGLGIYYLITH
>ODAI012083904_131
MKIWDFPMDQPNVESRYLRGINVEHNPNALEGLCEICGKNDSEYLFNIGMTHHYLCGGCF
KGMVEQFANAIK
>ODAI012083904_132
MKILITSGGTKVPIDRVRSITNMSRGTFGSRIVDAFFDEGLAAFATGNEHGNSIEKITFF
MAKGSKKPTLQSLNDETYEDGYRPIEYIEYSTFDEYKFGIEELLKKETYDIIVVAAAVSD
YGVANYYNGKYRSREDDMCIKLVKLPKILPIMRKLAPNAIICGFKLLVDSTTAELLNAMK
NQIVESDVDLVIGNDLRDIKNDDHKLTVMSKHNTTPREYSLPPPEERKHFAVYPLAKAVV
DECIEAYEMKSAML
>ODAI012083904_133
MNILLLSTGSVSAYLSHKLAYQLKEDGHEVKHYMTKAAGELMMHSKGSLSTTSNTNVSFG
QSFYTGHFSSYYTLTHEIADWHDKAGHPVGHIDIVRWADVCVVCPADYNIVGKMANGIAD
DFVSSVLAAWMGCGKKLYICEAMNSMMYQGPVYQKNRTYLDSLDFVRFIEPTVKNLACGG
IGIGGLADVGTIKNIVEGHVWQQPIVQRDLLGAPTYHGQSEKDKGMFGKFVYDANSNEFV
RGKCREKFRDYIPRFYEPGAFGAIRKFDIHEGVDIYTHADAPVYAVEDGIVTAVYEFTGK
NANCSWWNPTWCVKVEGKSGVVTYGELSKPTIEVGEGVLGGVTVVGHVTPVLKPEKYRPD
IRNHSVAMLHIELRTETCHLDGWKLDGQRDKKLLDPTPYLKSKDLISA
>ODAI012083904_134
MTPDDTVKMELADGKAMQDNAQQSAEESASNSIVKLTATEAIEIGHSSDVLRRAYELVGE
AYDLINNDEIARKYLDLDATVTWQRHVWNKITKAYDAEFNKDGKEVYHLRAFDAWKLQYP
MCITTSGRCETSG
>ODAI012083904_135
MKLAMIVGAAILGIVMILGVMVISSKNSAISLEESVNTAQSGIDVQLSNRFNKLTELAEC
VKQYDAHEYKALVDVITARGKQMSGAQAKECIAAFSRVEERYPELKSQANYKQLMTEISL
TENHLAQHKKAYNEQVRDYKRHCRSFPASLWLSIAGYEVQPYTYYEADDSVKDNKPMKLF
>ODAI012083904_136
MPYYRYSAPRRHKTAGSKPVVLLDFGDWELTLRELLFSLLIIGMMTAVGYFAAAGIERSV
HAKQLEYRQAAQIENSEDEFKLALETDVGSAFVEADLEAIDKVKHEKLHGEWLAIDASYE
KYTMHTRVVHYTVTDSKGRSYTRSRTETYWTWDRYDHKQLKAKQVNFSGVIFPTAKFDLS
WCSRHEDTVSIGWHKRIVFNTVPAKMHGTVFTKLADKTVSDGTPFWKDQDLKTAYEECVS
SCAVLIFWIVWSLMIAFALLAFYVIENDWLED
>ODAI012083904_137
MMDAKLKAHRFDPPGNWRWPRRFSLDELKKIYSKLFGFKISEHQLDLLNLPHSTLEAYDV
RKDSFYSIIQLEDGAMMRLKYCTIREIDWFLVVGKSFLVEKPSIDWGKCIDWGKCFEEQM
VNPLFGKASREEALIALDLNNLALRSRNDEHGHPQQE
>ODAI012083904_138
MMSMAIPSKNDKDAQIEYLKNTLASVKRQLEQRCCIHYYNDFEVVVRCIEAEDVDSIIDN
KSRAKITPFRR
>ODAI012083904_139
MSRGLHTEEEKAKIRASKQATAFRHSSMDVKVYELKLVDRRLNKQQKEQLDLLFLEGKWF
YNHILSEKKKREIPLNCVNPTSFKDVVKKDKDGHEVSYKLQVLPSHFKQTIHMRMISNEK
TIRALVKKGLQKHGSLKFKSELSCIPLKGMDWKFKNARKVWLMGVKGQMLVRGVEQIPTD
VEFANANLIKRADGYFLKVTTYQKRKEQENNGKEIGLDLGIKTSITTSKGEKIDISIEES
DRLKKLQKELSRRVKGSNNRWKTVKKLRKAYQKQTNKKQDKANKIVHRLKAYSRIYMQDE
NIAGWHNGMFWKKVQHSCLGTVKSKLMALPQTVVLDKFIPTTKLCPKCHSIKNNLSLADR
TYVCSCGYQEDRDVHAAKNMISIAKSCFEDGFVPTEHREITLTEFKAAVADEILSSKLGR
RSEKITP
>ODAI012083904_140
MKTLFLDIDSVLNNSKPAEDCYQGEEHAGDDFVEDKVPLCKDNIEALKHIFEAVPDLKVV
WSTDWRLYDKPDYNGFKNPRQWLEAQPWMEGRVIGKTPKKMSSTHYEEIRMWFLYEKKDL
DIEKFAILDDYDSYGMSTYFKNDFFKCTHEHGLTMEIAEKVIAHFK
>ODAI012083904_141
MVMHQDDKMKSFFSRMKLRHCNGIVDYGVKAWLEDSNGIGPELVRVYSSLLIDLTPIDLS
TSLSEQTLYDKHASCEYRLRAPWFKHSVFGFQRKMLDNSLEQIGFVMVNVENEPGLQYFI
GGEEEMTKWILHAKEFYWDAIMARKHGDHIERVTGVVSVKNPLRGCSSLCEASMKLDLLG
KEDTAKFDFFVDDESLLDEDPTLECSRGLQLC
>ODAI012083904_142
MKTLLQNAAEDCSYAEACGVREDCSMKDPHFGESKPIEVQDREEACIRRVCKHFGWTCDV
APNPLASNYEAIKLRPREYIALGDENTSLRCLSPSRGEAHSTWLVFEDFLEWLDVIEWFT
SNDWFKHLNSSEYYPWVVSNPFFGRGLKTTEEIEIFLDLLENSQFPKTAS
>ODAI012083904_143
MSTTKKNEAKLDTHNLMSMEEVETLIKTTCKAIWDDPKAAKTVPPLLMHSSPGVGKSSIV
RQCAEDLGIGFVDVRLAEMESVDIRGLPSVDDKKGEMRWNAPDFWPRDPNSKGIIFMDEL
TSCPKDCQVAAYEIILDRKIGEFYKVPDGWYIVAAGNKTTDRAVAMTMSSALANRFMHVE
IEADPDQWVKWAQMNDVHPSVTGYIQYRPMNLFSMEHENLERGWPSPRSWHRVSEMCKLY
GNNESLLRKIVYGLVGAPKGVEFMEFYKLNRQFDNVLDMMYGKIPVRIPDANDGKYALCS
SLIYILWRAKDEEDEKKRITGFFKIISEMTPDFSAMSMLGAMNGRSKAESTDAAKKLFHH
PSYKAWSAKYGTALRKRIAL
>ODAI012083904_144
MTDLVTPAASQKKLSSIDTRVMNAISKTEKQWKNDGNLNDSPKLKLVIAFEGLDSKMNVI
EDRHEFVWRPNPSTASKWMDLEHAIVVADVNQSEEIQISTELAKLLPEIPWRYSTDALRS
LGLLDAERDLVSRAWIEVVPGALDLVIYDATIAVDPITFVWKLNTEDCSREECGFKCKFM
QASSESSNGGEGFKYLDKIDLRMSHDDCLKLGKETRKDKFWRKAANADRRRAGCRLGASE
KEFFATKLARAFSEDYPALEACSDAIVLDQYHRDQSLDF
>ODAI012083904_145
MSWTTLETDFGTGRIEKDTRFIPDSCAEEIDHQRRHALLDLRQAKSKLQDIDDKILQLAL
EREYAIKTLEDAGNKALGNWLCTSNVLVMVAAAYKRLGWKSKLACAFVKYLRSILFDDDE
KAFNDIICYGIHHDSYAIDYSVSNVLHVAFGPKNYDLDKAFEVHLVGEGAVHFDWKNQFI
ETNIKVVKLVDGSCSWNSPLIAKSPRLVDIRKAICKFVKTDEHEELSYGPSERDNLEMII
GSLAGGGMRDLKAEQMFGFESDKLASGILSFQKSQNVV
>ODAI012083904_146
MSTTKTTITEEELKELKKKSVEILSGARRALLLKYPFIGSLLMRMNLVPIRDMRVRTACT
DGDNVYFDIDFLSRLSTEEQIFVLGHEMYHGVLLHLTRLQSRDPELFNIATDKEVNALLK
QDGLTPPCHLLFPEGDEVGKNAEEIYEILLKKMKKQAKQKQQQSSSGTGSQGQKQKGASG
SSQSNEDGDDSDGGNQSQSSHGKKKSNSSSGQNGEEDTDSQNTSGNKDGQLSGQFDRHQY
RGMEDSAKDGQNNGQQQGQNGDSNGQMQGDGDGDDDGDGDGQNGGGAPVRDKWGDVGFDK
DFKPSISKDFSDKMREAVIATAQQIERQQGNLPAHIAQIVKGLMKPEIKWQELLAQFVTK
CFGTDRKWLPPNRRHVYKRMYLPSRQSEKIKGVVAIDTSGSTQGDLKKFMSELIGLVSSF
GGYHLTIIQCDAEVDSVEVYDSDENPFEVSDEKNFEFVFGGGGGTSFVPPFDYVLENDIE
ADFMLYLTDGYGPSPDKNELGIPVMWILTKGAADDSFCSFGEKIRFQDDYEQSYDW
>ODAI012083904_147
MENENIVLVKLYSGDMILGKKTCTTTDSVVELVDPRMIAIAPTMTGSVRVALGSVCEPFN
VKRLKESFSVQKSQVMFELSEDEIDKELLNGYKSEISGIKIASAAEAASLNASPKPGEFI
L
>ODAI012083904_148
MPHKVGKKWKWGNIERRSKEDLRKTVYGIWMKNGSKGSFSKFWKTGKVDEAEDVASELDK
LQSKMVFRKVPRDELVPLLDEIETYNESKRFKREQFEKYLGSDKMIDSEDKSMYYGLFSL
DGHCLALSYLNKTPDECILVAQISCVVPSYGRLLLQDIINRSTSMWLAADPTAEDTLLDY
YRTFGLEEVVLDRSKWADGKEEHFFLKASGKSREKILDTIEGART
>ODAI012083904_149
MRRVFIIRKDLHLKPGKLAAMVGHCCEAFWTNLLKAGCIKDNEFEELLAVETYPDGKKGP
MLYRHPALYEAAKKAFEEGKEWFQHKSENSRPTMTVAVEIPKDIWNDYVNSIFTKTICEA
RNLDNMKKRALPVIEELGLKEGVDYGYINDSCKTDLTPENPDGTCTIGMWFKPLPDEDAH
KISKKFQLYRDESKQLTQ
>ODAI012083904_150
MKKYILVTTIIIAAALAIAASDAKTIQQRVEEAALDTSKIAELMPEKPEEQDQFRAELLH
ALDKMPASPKERGRKIVAAKKAFADIQEKERGSKVILCPVAAPKTFTGAMALDLTSSQTN
TVAATNLIWALEEIDMDYGLDRKPRTMDKSKKYYPGWRRGEEPGGYPSQSLY
>ODAI012083904_151
MKTIQHMFRVFAALAICMLAFAGKGDVLWWLVEDSATVDSQSIYSFVSSYGTWTDTDPDT
GETYSRYNVGARVKVTFGDSSSKILPIVYPDFPGETFDFAEFFEEGGNNESGFGTGNWAT
PSPIEFEMWSEAMFSIQLGEITEEGAWGRVLALSDPVTGSYLKDNGSVFIDPPWNVPNAQ
QWSPTIFHTIPEPSSGLLLLFGLAPLLLARKRSI
>ODAI012083904_152
MATDAKFDLVQKIVPHDNADALEIAVVSNFPCVVKRGSFKEGDVVFYIRDDAKLVEYDHW
KDFMSRYGDPCSLITQDGYCPEKFDWQEPLLKYLGSGGRVKTIKLRGKVSMGILMKPEDL
SLGSGLTWEGAEKINAKIADPESGAAFLEETFGVAHWTAPQTDIGDLNVLHAGLEDSIPK
SDEENWENLDEADLHLGCEALITKKLDGTSCTVICRADGTWSVASRSNTLKPDSDNVYTK
YTGEAIKAGLWYAKKHNTTIAFQGEVCCTAVQRMGINKDKELNDFFIYKCYSPNETNWHL
KRGSYGTPLHFLNIVDECNSEGGFKLKTVPVLGKETVTRELLKSYNDKPAEWGEGVVLNI
KVTDLNDMSSLVWDYKSKSREYLMKIK
>ODAI012083904_153
MPKEARKAKWRVLKFVVTASSDPKNIGSASYTLLEPFPKKRYIDRKKLYKDSIFDVDVEG
LYVDIKTRKLWRVVKDNIADVDSFAIEETLRDGVVIEPYNEKTASRMVALKFLQENLVEW
WCK
>ODAI012083904_154
MLAVLNQEPRAPIDLGTVQSFIYECSCGAGHTPSIRKKLREFRDVLCVERFRRGDIAAFE
VIKHLLEPSEIVEGRKKYDEWWKSVKSGGNLQKKRGIELYHNDV
>ODAI012083904_155
MMSKDEKFKFYEVLLTEKSFEQAMVTLDLAGVHLQRELREWLKLFYSARDCSSRRPSPES
AIKIMNREE
>ODAI012083904_156
MPRDKRRQEDKKNLRVFISGPMTGLPNYNFDHFNEVAAKLDKHHIFNINPVKICKKYKQE
EVIKHKDVFDAMIAEQQRAEREECNAILLLDGWEKSNGVRLELQTAIELKFTILLERDLD
KICGVKEEKEKSASDSSVSKLHYESLRDKALDMAWTLRKIDRELQDAAQSEGDYPGGYPS
EKLLPELCKIMYASQGYHDEIK
>ODAI012083904_157
MIVRILVGLGLIVLGGGFVFFAANVIWLGTREFFKIYGPKTTNKTTNKTRKAN
>ODAI012083904_158
MSARGISSVAVAAIVLIVGFICFVQTLHVNNIQNLQVIQSIDGDITVRRTGGWYTMICPR
IWEYPKASVEICNKKDKDAILMQFSNKSTAELACQIGYRIDSTNDEQIVKLHQLVEGDEE
KIWKIVQTSLQTAAQRIASQYTPSESVEKFDEFQAKISAAILHDPDLLSKGIDVVSFTCA
GLPEYDSETKAQFTKQKEADLAKRLAEAEKIKLEAEKLKVEANYQMQISEQKGKAEAEMA
NAVQAAEKEKKLAEIAAQKQVEVAKLDKEKAEIEVEKQKEVARIEAEKLLAVAEVQKKTE
AEKLEAIKLQAEQKVAEAEAKKVAIEKSGAITELQQAELDLQKAIAQYKWESIGKAIAGV
KLPQMMNIGTSADGKNGVSALDQLIQTMTIEKLGTISPAPTKK
>ODAI012083904_159
MAGINRYTLESWNKHGILCCGYEGCYGIAEAFMRQVVSIELDDPTWMIMLDLEYGSTSLN
EVTYTDFLNPKPWAIHDAIERIYRRCVECGDFFESFLKVCAKTKLLDPWFMSEEFMSNVW
AGSIHGHWSIKMQGEESKEPYRSRFRKFIKSLDGRGLKWTEKYLEPDSFWGQKKAYWLEK
EQ
>ODAI012083904_160
MDRKRKSTQLFLDRLLKVHGFDGLRIADNSTPAVSLMAVKKKDKKCHWQIRYQVLSSDVI
ETEALREYLREELLREGLLEVNGTIDTTHAKWRSPEGVYKAFILFRIVENALLDSAERGH
SINLVEILPSGGLLYDPQFIELIEPHTSEEKILVELDLAGQDNEQR
>ODAI012083904_161
MNHSCIISLTGDPVTVGHRDIVKRASSLFEKIYILIPEKSSKASHLLSYEERKRCIEYDV
SKDGVQDFKVLPIHDGKTLVDEAVALGCNVIVRGLRNEQDLIYETDMAAVNRMLQPSIET
VYLPCKPELSFVSSSMVRELLKLGSYEVAEKFTSPKTMMVMKRACTKVVALTGGIACGKS
TAREVFKEHGWAVLDADEINRKCVLGVRSTAKLIAKELAEYGEINVEDPAKDIAKIVFSN
REALGKLEAISFPAINSYIQSFIEDWRMCPAKKIAVEVPLLFESRAARFADFFDTSLCIW
ANRDVIVSRLVKDRGMNLLDAASRIAMQMDPEEKASLCDYSIENGANLSLEDFKKKISDV
IGEIEQKT
>ODAI012083904_162
MRYWFASFYGNTCQDSKKSYGRVFKVRESNKELIEKLEKIASRGYSYRWPDGWWIGIEFV
KIDDGKTYNKIKKNLAGDLGYGWIIDNILDHGTPEDLDEKFMRKVVEGNEYYLQASEVCQ
QLWLRRSQS
>ODAI012083904_163
MAKKILELNPSLKHLMHEKATHSPCTYKVSAIAFDAKGDVLGHSTNSHSYNWNVLDHGEG
RAGTGVHAERKLISRYGSNIKTILICRVGRSGELRPIDPCSACKKAAAKYGIKIISVYPG
GVECN
>ODAI012083904_164
MANTLKFFAREVLGIDDSELRCLQSLVVEDVGGGWRYDFFSTSESKWTSCGMHGES
>ODAI012083904_165
MEFSADRMCNKLMELPELQACLDSALKSETDCDAATRALDHMVDWLAFLRSAISCNKARL
ANKWIRDNLMAGDESVAIIDELSGKHFYELPADSCFFAWLKKFYGKFLANSQSSVNLVNA
YTDGDLATRRDLVLWLAHDAMPKHSVVIDIPLPGTVSPIPSSQKVLSGVNVYVSEVDARN
YSTVEYNGRAVFLNECNLALVKSALQKSVCIGKTDELVNFAECKPEYLYWGPNSHKYWWG
TTGNGIDTDNDFYSF
>ODAI012083904_166
MHSTTTITDAFLALNYSGMPSMVIKNMPHGFVMVPFQTIIRKTYNKDYEPWQYAFVNREQ
QMYKINFDSLDDLVDTLFKAKEICYGTYPADAQPNPLYGKSLEALKIMRDLKQQS
>ODAI012083904_167
MNNPYVVGYTRDDNEKVITLFSSLSFIYDEDNEYIECFGAQSGDNLDRLESVDGVAIDIL
DLKCKSYEDVLIQMDLHDLLHGKEMPDEICATSTTTDNALKKQVKKLAEENKQLKLKLKQ
LKTLIDK
>ODAI012083904_168
MMNKKLNVQYFIEQHSDWEKLLSEKPYCLTISRDEVLGKKLLMLKYSQVDSDFNEVIVRE
CRGLILDEETLELVCVPFFKFGNYGEGYCPEIDWKTASILQKVDGSLIKIVRIGEQLLIS
TNGTIDAFKAPVAEQIGCKYKSFGEIVQEQLDAKSVKPLDFAEGYTFMFELVSPWTRVVV
PWKKNDLYFLGLRHNASLEEMLPYDCGFSEKFKTPAQYDLHSIDECLAATKAMPWNEEGY
VVVDSKFNRVKVKSPSYVAAHHLKGNGVMSYARALELVRANEIEEICEYFEEFRPALEEC
KTRFWKLVEDTEKAWSDYLKIDASLPTRKDKALWITKNFKMPGVAFGLLDKKIASARDFF
MTCQTDKLLKHLGYKEQ
>ODAI012083904_169
MDREQIKQVIQYLEWRAGMELPLKTLFALIYLADRYHLRRNGQLLIGGHAVHPPRGYAAV
DSSLPPINLDVADFLGLHPEDHDRFMIELDLA
>ODAI012083904_170
MLLDCLEKVIAIAAIASAFAGCTIGRLHATLVDMNKVKSSSFEEAPPKPAAQVNIQWDF
>ODAI012083904_171
MRMTVSEKVAIFDLLCGTKHVFFVVDDPSGQMGVMFKANYVEQPGRGNLFFSARSLFADA
YSFRQQFTSHMYRAKDLSNAGEVKAYCLDRWMKFTKSGNPILHNGRVLLPAHATYEEVRI
KLDLQGGAS
>ODAI012083904_172
MIAAIVDKIFRWREKAPSYLDDARSFCCRWAKLESKDYTFFVGHGSTWPKPWLVAFYDLH
KWNGHRINWYGHDIKSGEGKTKEEAWASMERRILEHMHAASREEALVKTELHAHKDLPRG
WGEEEHCIYCHGLKTSDRLQQLLPCH
>ODAI012083904_173
MKKCPLDKICFALEKYKSKYMLDPEKWHFTLRWIEMPWSDVQTAFKCRGWHFTLRPALES
GWITSEQLKILEHCHRDEDLPEALLKLSLHGVNPMILFEEANEHITKIEDLTTGEMLFKA
ESGKVQLERCCSKRRGTEHESQA
>ODAI012083904_174
MNLKLDGKWTKLLKAFAELHGLEHLVEFDSNGVRIEVFVKNMWYSSVIDVFKEGQVACVS
SLSKYVRTRKKTLAEAVEEASKEILEGTFGEGRYLMSMKGGGYMRVGNQLAEVPWFVAKD
LSRSLDEFMMHLDLAGIDCNQLEVTPKKQDEKEEQEEEQ
>ODAI012083904_175
MKLYITRGIGGEILKTLGEAKSKTQAWKKIYEFKDASKDYLKVEPYDRVLKLGEGKLAID
FGDYSKFILIEADHESKRDAAEVEAFWKPPVAAASPSSKRASKLKKK
>ODAI012083904_176
MQKIDNRLQCSDEKKSKIKMTKQATSLRRQHQVCKVYECKVVEKRLNKRQREELKMLFVE
GKWFYNHVLEMKKNGIKLRDINTTSIKDVKHFDKDGNEVVSQLHYLSSQQKQAVVTRMIS
NEKAILALIKNKFQNHGQLQFKTELSCIPLKQYGNTYTFKSANKVRISGISGTLLVRTGD
QLRNVDELANANLVKKANGYYLKVTAFINKENFRRIQTNGKEIGLDFGIKTNLTTSEGEK
IDVSVGESERLKKLQRELFRRVKGSSNRCKTINCIQREYLKLSNKKKDKANKIMHKLKTY
STIVIQDEQIASWHKGLFSKQVQHSCLGLVKAKLKALPQTVVLDKWIPTTKWCPKCGQKH
DVGLDERTYACECGYSEDRDIHSAKNMLAIKDLVFQSQNFVPTEHREVTLMEFKASALGS
NACEKAGTKK
>ODAI012083904_177
MAKTEDNLKYLCNSYAKLKTQHLSCTTSVNTDIMASYTPHLFPEMDPTCKFKMFLLDETG
MQCKKPCCQIGFFECQWIDNCIPCPLRWQYGGGGDEPIDPKIRIKIVDDAKYVVTTLAAN
HKIDIPEVVDIDDLLEATKIVEKSIEGTETTMQTLDSIAAVLERIEFERN
>ODAI012083904_178
MSKITGKRIGQLIISSDVVTTTSDVELYVNNVSADLQQAIDDIGKTAVSGYVPLSALSAE
VLKIISANYMVVANYLDGTPEDGIVTIDSNNY
>ODAI012083904_179
MSTIIKSQMLFPRADLSAWETSPRVFKDGEIGIAKVGGKFKLFGGVEGKTFAEDKIWLSA
DVDYSDYYTKEEISQISVEIAEDIAAEVISSLDFSDSTTLDFTQDGSSISADVKVGAITN
EHIAAGTIVPENLSSSAEWVFDCN
>ODAI012083904_180
MATNFIKTRIKNKINSQSSWETTQLSSLVLLDGEIAFVRGINNEMTALKVGDGTSQFSDL
PYVGTPDLSGKQDILVATRAEWQSPELSGFCPKSGQIVIWSDKGTVVTADHEGNEISVDV
PGFKVGDGNAYNIDLPFSGDDMYAALTAMLEKHASSDAHLSSGERARWDHKITLGSVTDP
DDDGIIGETLVITRN
>ODAI012083904_181
MAESYISKITLPSGTTYDIKDAKAWEDIAALSSTIQGGVHYIGKTTTALSDGATTNPITI
DDKSVTAKQGDMVSYSAGEGDTKDLEFIFNGTKWYELGSTGSLKALAFKDNASATYTPAG
SVSQPTFSGDEMTATGSYTPEGTLDAPAFTGTAATLSVTGTATGTISQPTFSEGTASVSA
TYTPAGSVTLGDATTQDVIIATAVSADGNYQPAGTISQPEFSNGEVSASGSYVKVTGVTT
NETKNVGVSVGSGTANYTPAGNVTGEFSGNELTSTGSFTPEGSVSFTNSDLTATVASTSG
EATYTPAGTVGAPTITVATAGTTDTVNSATAKTVVTDMSIAEPNAENATGELAYYAVSGE
TLTFKKFVETTGDSVTTTAKTVKTGDASYEATAPVFTGTGARLVTGNISVPSSASFSGTA
GSVSVSGTPTGTLANLAFAGTGADLEVAVPDSYTVSTANETVNVTGTATGTVSTPTFTGT
KVAITANGVSVPTSATFGGTQATIASSGTATGTVSTPTFTGTAFQSTGSYTPAGTVAAPT
FTGTAATISVKGTPAGTVSKPDFTGTEATITVS
>ODAI012083904_182
MAISSISQITLPNGSTYALKDAGLHTQTGILSGDGTNVIGVSEKYFRPTVKIFDAAPTRT
DLSVIKISAEDYADLVASDALLSDVLYVVEGSYEDVYGQQVKNMAPGTDLSDAVNLEQLT
EVSSRAYDTYTQTEVDQKIASAQYFKKYVVQSLPPVADADERGIYLVPSTDSQLSNTYDE
YVVVGEEAQRAWEKIGSKSIDLSGYKTKQTAKTSPTASGTTTAFIDTISQDENGVITATK
KSVQAASTSQAGIVQLNNTLTSTATNQAATANAVKLTNDKFANYSLTSHTHSNYVLTSRK
VAGQALTADVTAAAISSAIGLSNYALNSNALHKTGDETATGKKTFSDAFTVGTRKSGTYG
TKSFTYGLNNLASGEGSLAGGQNCVASEAYAVAEGYQTSALGLGAHAEGQNTLAKGGSYC
SHAEGYKTVALNGYAHAEGYQTSADYVSHAEGNCSFACNMGHAEGDSTYAIGYASHAENG
QTSALNNYTHAEGGSTLAQNIYEHAQGTYNVSNRGSSDFGLSSNTIDSVGIGSYYTGRKN
ATEVMQNGDAYFLGIGGYDGTNAVSANSKPLAAVLSAKADISDVSGFSSVSVDNVKADVN
IQHISQEDYNQLVADDAALSNTMYVVSADYVETYGQQIKNVADPTDLSDAVTKRYVDSNF
QPAGSYLTAVPDAYKTYAATLSSLSSAYSLTSHTHAGYVPTTRKINGTQLTADINVGTVT
GITMNGASKGTSGNVNLGTVLTAHQSLTGYVPTSRTVAGMQLTGNISLKNLSFGSKNYNG
STALAITAGDLGALTAHQPISAVYANQHIRLSANNVLVGNIDCSDFVKDGMLSAVELCSD
QLIFIFNAESGKTAISVALSNFIDETNYFTKAELTGTNGVLKGYSLTSHTHSQYLTAVPS
AYKTYADTKSSLSSDGYATQSQLDTKSSISVDSGFAPTFKFEHISLEDYISKSISGIVDG
NTLYDISSENMTVFGQKIVDLAPGEDPTDAPNMSQLTEVSARACDTYTQDEVDQKIAEAE
AGYKLVNAEGVLSSGSYVYEVQDKAMTTIGINQSSTPVVVVLPSAGEGARDFILRIEISS
ASAPTFTFTNTSGLDFESEDDDWAVMEPGVNLVSFTETKR
>ODAI012083904_183
MASFIVAKKVFDLSASASPKVLVGKTHLDFSTSSDPKVKILKKHFDYTVVVQFDANGGTS
PKDSDTFVIGSKYSLPEPTRYSCRFDGWFTDASGGSQITDNDLVSFSVTKLYAHWTEVDF
SNGTEFDVVTTSNYKKAGIYSATRYSSLSSVYVDWGDGTMDEVAGDISQLAHEYSSAGTF
RVRITDNITNFAASGNNSAWYGATSQNMYTFKNMVQTGSHCTSMPTYAFYYCAALSSINF
LSSCWTSLTSLPNYAFYYCHGITQLSSLPSRIKALGSNCFRNCTGLTGIQDLRNTGLTSL
YNTYTFANCTNVKEWKLPSSLTGNYFGTYQFYYNSNLSAIQLPSQLTGIAGYCFGYCQQL
KNITIPSDVKVIGTYAFRNCSQLSSVTYETTALTSIGIYAFYNDYNLHDINVPDTVKSIG
NYAFYYCYSSYASALALPSALTSIGTYAYQNCYSLKTLSIPSSLTSIGNYAFAGCRALSS
IADYRLTAQTVSQYTFGSAAGTGNTAYTGYNTRGSNDLGIYWDATGYDSGYWLDPLQNQD
KCGFNIKYLDPEHASWCTVAFDARCCGEIDGSRTAQKQIGQGKSMRELYQPTATTEDISF
EGWYTGIDGTGTKYENGMTCPQQDSLQLYAHWQVQSGGSWQTYDTHEMLAVSSSAALATE
GKDAAIKLEQYT
>ODAI012083904_184
MAETKTSISELTAATTVGANDLLFVSQLSGSAYVSKKAAVSQLPFGQGTITGITMNGTSK
GTSGNVNLGTVLTAHQSLTNYYTKADLTGTAGILTGYSLTSHTHTGYVPTSRTVAGQQLT
ANVTAATISTAIGLENYSLTSHAHSNYVPTSRTVAGKALTANITVAELSSAIGLGNYSLT
SHTHSSYVPTSRKINGTQLTADINVGTVTGINMNGASKGTSGVVDLGTVLTAHQSLTGYV
SKSALTAAVAAVGTVPSGDGATLSAVIDKYNALVAALTALAT
>ODAI012083904_185
MSMTPEELYQLSSFGQIPAETDISALVDRFWDGSVGGFDVPITSQAIAAKHGTIQLTTNK
TAHPIDASSSLSAFVQDSRSRVQVFLLIHTYENASYSVNLQYRDGDNTTNTTTSYGEYSY
GNSCPMAFKWTVTPTNWAKNAICYPFSSFTVYARYILLGFPYRV
>ODAI012083904_186
MNADDMHDAGDVTFGQVPEGAQIAELVKYFREGRYAGTSINMMQGALTSVKETYKTIDLS
TITAVGPDKDAIIYLMLWPSAARQLTVQYCDNSNLVTTQTIASSQFNVTEAVVPWVVSWR
VNADNFGNGVAPEVKGTSSSLAYLKWVALAFNVYTGKD
>ODAI012083904_187
MDPADIYDNLSSFGQVPSEMYLDDLRTRFNEKCFVLQGDTSSPIACASCLCYRNMFTLGT
SNTNVDLSPYITGISPTTECRLVMIAGKPTSATVTIKYCSGETGAAYSASTSVGTNSYIM
HPHVAIRTRITYQNYANNCKFRFTSDTASTKFACVVLLFYYKTGKTIDTEE
>ODAI012083904_188
MERYGNIVSGDLDIAIAVYYDPQRGMYHPTDEEYRAMGYKRLIGYYDVSDGSIEYDGMVH
DLTATTNVVVDGKDCISCSYDVYPIDRGRRIFSKMSLELALFKAGLLAQVDQFIDSQSIT
NEQGQTMPLRRLYDTALTFSEDNEYFSQFKAALQTQLGLADEQVEAILAASVAKQ
>ODAI012083904_189
MANRNFGKGDGKGGIQYAPLVFNENGQIIVPNPFDEEIYFARGWLKVIDVKPEVGENQRA
DLTGWTEDLEAKTITAQYTVVDVPPPKKYIQVRRFSKLRLVEFCMDHGIWESLKSYITEL
GYYDLFVMAVVFLENDKFFMAGLQSYKDFKVSEGADPEEIQATIDTALDFAFDDYETVET
EEEEESEQAEEL
>ODAI012083904_190
MGVADRQIFWKESNILPPQYTPVEYLQSTNGNQFITTEISTNDVGRNGRFVVKVVILSLR
NRFMGYINGVYGSDGDIVLATTDSQQTSIPYFYLGWHDYSISDFNCRQTTPYVIDYQFSD
GMQKIYADGRLLNTGNSSGWHDSSIPHNIMIFRAQSSYLGSTQIYRCQIYQANDLIGDFL
PVRKEDVGMMYDLVTKHEYVNQGTGSFIYGRDLTNIPPMNEG
>ODAI012083904_191
MSIASRQSLWKSSGLLPSQYKELQWVDCDTQDRGSSIWGAYAKTDINNLTRDSWELETTC
IRTKAVGEWNFLCGCETSDNESGYIKIRLYYVGEFTWEHNTGSSDNSPCPINEVQNVHIK
NRVATVNSYSWSVTSSTVVNSHYFCIGGTELVTSWTAACKRTWPGYIGRTKVSQSGVLRG
DFVPAKRKSDSVCGFYDLVSGNFYSSVTPVPFKEV
>ODAI012083904_192
MAGKIAASGNIQTLLNADGSRLDAPPYCYAYLFQDCAALTRAPMLPAKQLGDNCYSYMFQ
NCSSLVKPPLLPEAQLSECCCIGMFTNCTSLSKMPQLRASDLAKRCCAYMLQNCTSAEGS
AAVEISQVDAIPDEAFYQMLHNCLSADGALLDFSDEFASVPVLSSTSAIAVFDNSEDDAQ
DSRLSIHVPASLVDAWKQASGWNIFAERIN
>ODAI012083904_193
MNFYTLTYDADLPAAQQVNIPTNTDYKLGIKVRRNGEIQTLSPDSVKLYTGETYTVEPTT
FSVGESSSLTSDTGAVLILAMETATADIAGQVVDARNVFVEVSYDDGTTWSKFEPLDGSV
RVNDRSAGTNNYIAFTQLKNPNRKWELYNAGVPTGDTSQTLKMPSVVRFVINGPQAGSWG
ITQYPAKIRLNVGVGGGTFEKYIEPDAVKTNGYVTFTLSANDNASYTSEKLGIEKGYDFN
DTIWKAGGPAASGDKANFLSAESSAEQLGIAGLEMTVDDIEWGYKNDGTANLSPDLITNW
DKVKSSELGGWGFFIWPNGRSALAFQGSNRNAFALFSEDGTKAEFREKVTIDPRWILVTG
GAGTGVRAYAGKYWVVAYKFKVGTPWSANFTLNTNIFKSQQGDIADGVESASTAKLVGKF
ADGTDFDYDIVVV
>ODAI012083904_194
MKLYTLTYDCNNPVVQQINVPTNTDYKVGVKVIRDGQIQTLTPNSVTLSGLSADAEKTNG
YVTFTKSTDDNVSYTQETLSIDTTDYTDISETKSNTSRNTAINIRANQLTPYADKKLFGT
NVRIEYKPNADAEFEEIAYDKMDGLTPIRFYYGNNNWIRYVWYGDAIFSDTGAANKRFTE
WAQDGTTNLGWRDSITLENITRVQLVWPARDHQDIFPKFQFDESATNPLVIRITLVCGEI
PLIANFKLNINEFKSQQGDIGELGKRANTVNIAGTLSDSTPFEYNAVIK
>ODAI012083904_195
MDNFNTLSVDNKAVKYALLNGRVIYSSLPNYSTTTLALESATLSAVGLDNTLSGTYTLPD
GVSYSYQGYGTPAVEFVGIGSGSSKPFAISPHVWCRAKHYNTRLTAFTDPAGGIKTVVEQ
VPLTAWAKDNDLPIPREDISDIEMITTSEAYGVAEQMPYLMDYNQFKGMFQRDSLYGLAG
YVVPQTTNKPQPIIFNKDSKTKLLWSTAYMFAPLVPEGEQYDALRNAVPTYLGTGGDSGR
PVFLQIASKQVIVSHNWQIEKPTFGPTAPYFMTGPNYLAAFKLLKAYVESKGDVVKTID
>ODAI012083904_196
MATEVYLGEPPAHVKKWIRKHHKQVLYKLEGGTEWQEYEPTANDIQVVDGKVTIAATDFT
RMDGFADVREVKLPNKWNNGSEDVDVTSIGNSAFSECGGLVSVTISDGVTRIGDHAFFLC
RGLMSVSIPDSVTSIRPNAFLDCNDSLYDMATIPGVRLVDGWAVQKTDQLSGDLNLTGIR
GIGDNAFSGCTELMNAMIPDSVARIGDGAFAYCSRLTSVTIPNSVTSIGAGAFYGCSSLT
SVMIPDGVTSIGGSAFADCSKLTTAEFKGRSLAQVKEIPDADGIPRYSWGLDESVIIPGI
VEDVVLYTTASSPSTWLESTPAFDASTGAFSGFAEKANAAKVIIPSKVNEIDVMSISNDT
FRNCSSLTSVTIPDGVTNIGGSVFLGCTGLASMTIPDSVTNIGGSAFSSCSGLTRVAIGN
GVMNIRPYAFYNCSGLTSMTIPANMTSIGNSAFQNCSRIMSIEFEGNAPTTGNNTFAGVA
SGCKAIISPTAAGFPEEGQTWNGLVVEVKR
>ODAI012083904_197
MKEQKRKAARAAKRSSACAKTTRRDLLKTIAAAAVFGSTAAPAPQSRASSSAEDLDTSSG
EDGAAKAASWHSYTIKMLVYVPRIYDNNESRGSRKYQRQQIVGKLHIGFDMDGNIAAYKL
EDFVNKTHKLSNGKNVTYRAEMDYDACYPKFNAIGSNKTNIFRTASICFAIGAEPSYNIG
EYDEDTSLFVTLGGKGTISKKGYIQHARGYLAGSLGCGCMAYGHISPTRKIGRYGATDQV
VDVAAVHGTWTMKFDKA
>ODAI012083904_198
MKRLPFSAKDFADYLVKYDASCESDAFDFPGISERRHEKLLEFAEELMNSMACAIDAARS
KHFSSLEELFIQLDLHTSQHGTSKKFWMMVFKEIAKQNLTHWLIEDAMATTGVVVDCLRA
GLLDGYVEEDNLYEWLVELNLSSDSMSSGASILEISTAWCERKSKLEKKKKKRRPERCST
>ODAI012083904_199
MTVKTADQVKIVFKTIARAHGFERAELCRRGELFNICSLKFFRPKEWIDSYMEECNAIGA
DLPDRKCVEDGCTMCIAVPTQFGDVHTDDLCGICKDTVEDDAVWLMLWDYFLHAAKSTDI
YLEDHLTSRVLVARGGSTEERILLELDLAGLKVELDT
>ODAI012083904_200
MRNGTSLCPIKFFKELASALGFEDFAVDSGMDGVMLLRDHNDFLKFCSKEKRQALPRLVF
REARGTQSCWETLRLSDDEQHFRERAFLACAYNCLASMAESGKILECGVWAPTSPLYHPP
KTFARSPRSAEEILVQAELFAET
>ODAI012083904_201
MKILSSIVLVVKNLKVELPYNGCFKEHNCIEEVMVGGERDCPVLGAVGIKAEWSRALHGY
ICPTLCSPSAWSSLFDAEWGSYWNKLLVCKDSVVLSPSVESLALDLQLRGCTSAFELPVN
VAKMLEKNTVDQARKSSKFEEPFFEHWALKSFLLPFAVLKDKCPRLMSQSIAGEVA
>ODAI012083904_202
MKVKLYGKFIRRACKLLRISREQLFAREFGECVLIQYKFNCKTKKLDQDASHLEVLQHRC
PLSQLWRACDGHTAWLFKHWRHSHWKPYVQTKIDLGFKEDEVLAGICQKQDP
>ODAI012083904_203
MKSQPAYAKSKIRKRMRTDMGFETVGKVSDYAVQDQLLARLCHYLHFTVFKYTAYADYEL
ASLVLIPDATKTSGEFEKWIYSDGKDSWKTPEVKFMGKDASALGRASDERALLLKLLSAE
RFSWWCANSLLDKSWMHLDDEPRYEIAANPFFGKSQEEVLVMLDVLQGCSEEKLS
>ODAI012083904_204
MKPSDTPFWKEVDDALHTIASAMGFYVVDDADYLFFAVKSKDGYTSIPMSCMYGKNGVPS
PSSPYRNLLEDCMSRRKTFGKEVANPFYGCKSIEEVYIRADLLRAGSCGEPKKDKQRRRN
GKL
>ODAI012083904_205
MSEDAGPTISVEDARKYARKVLKHYGVRKTRFVDDHLEVELEDGDCGTMCREQQSTTWEP
VTVGKSHRAKWKWFVENWLWSLKAGDSIGVDVHPTTRVSGEVAPDIIYKPVIRPLMSRDL
TSLAIELDILGRGVHVKH
>ODAI012083904_206
MSSTEKTVAAMLDSMGLKLLSPKSRPWKAGWRVGDKASNYCWAMRRDPFAQWIEYRRIDD
FLKALLEDIVDFSSENKCVANKFYKKSLDEARIMLDLAQGVYSNVQP
>ODAI012083904_207
MDTIDETKGKIYLLVGLHGFFVSETDEIGIDKPNDLAYIAQSLKRIYTNAIPFGFMRFYK
SEDGSKHFIDKGWIYIDGKLKTIEEVLVQNDVDGEHSILASNMKSNNIAAVVVFSNGKAY
PFDLEKDAMLEM
>ODAI012083904_208
MIRLIKYDIPIKKKAAMLDWLFGYKKIIIIVDTSDHKMMLFSHGQYVGDGYGEAIKLPNM
VSPAEHYFRYQMPYKFYFAHKLQNSTECKAKWLDAILKHSKSGYQIRHGYEVLLQAGVQV
EKLLIDFDLDGGQR
>ODAI012083904_209
MTLSEKAKILTKWLNKSGVFYATLNFIAEDDYYAIDLLDSTRTSYAGFCYSGRDTLVIFK
MPFSEKVASWFPDLTIKQAAREIVQFLDAQSNWSFCDGDIFFSSSGPRRLWIDLHNFSWE
RIAIELNLEGGA
>ODAI012083904_210
MVKVKLKRLKSELLSRAIDKMKLKLLEAKGSLYAEDNDQSHWLYLVPDYYWLNPYSYDAE
EHIFSFNGMQILRRRLVQRGCYFGVLRGTSEADILEKLMNNEELFFEDPRDQDVLVKFKS
IAYGKTPEQLEIELDLDGEDNGQR
>ODAI012083904_211
MDRDEIERTCTRALAKLGFRLMHDTVGSSSRVYRIFFDDYSSSLYTVSCLGMDLMFKKEF
ASIEDLASSIFASPDGTMAPLRTFEYMVFGGDSFVTNDWSSKTIDEAKVLLDLDDPTS
>ODAI012083904_212
MERDLNWKDICDFLAYKAAKALGWDTTKHTWHLGCRSNGYQLYSIAVFSFGSKRFENLKG
MRGIDILLPRRTQDPAKILASLLTSASVEPIVVYKSGKPAGEVLPQNPALEPLLLEMDLE
GWKKPR
>ODAI012083904_213
MNLDPTVPYLQLINPWNTLSASEEAKLLKKLSQAEKCPYHDIVPEIVGPERRLDYGGDGC
IDLGAAMLFPLINWTCFCPKCAVESPTLEKHNQFGFGYCSQHSWQAALGNWNKACSRACK
KLIMQQLKGTAALKKQEQ
>ODAI012083904_214
MVVRLFKKVYNAVLCKLKHKQRFLLAEKPPWTKWHSACMLIASLVGGEDLVVVSCSKIVI
KTPASTVTKISVNGDGRYISTQFLASESDTYSACQVTFPAVFTVDDVGKDLAWWSEKQAM
AVAKIVWLNDHKDNIVYGLGSFVPGQYRARIEVSKRLPQVNSEEELMMRATIAFGDAGNL
EM
>ODAI012083904_215
MKYKTYKDLVSSPFAREDAEPEEILLELAVKFGSKASVLDICRALTLIHENYHTIVDRAE
DLTVSLAASRQIGKSYSTIGLARSLLSQLNHISPKLVPVQKVNPVPLMTISDLPNLAYPS
DTILKNLFKLLFETSELDDIATSERLKKHVEKLYSKARSTVKMHSKVKDEEWRTFPDRKS
EQLLEIWAEMLDKIAEKRKTLESIQEKGKSNG
>ODAI012083904_216
MADGVTTYRPSKFVVGFYDSSVDVGFKSCDTNAKTLFGYPSCKWLREGKWTNVSTFSRLT
GGYKPHTQRDCEKQMLKDIGSKLEEVSNDLVSGFIVLGIHHSSIANGSCCVLRDPRGWTI
CVDRQWLEKAIFKHGCSVSSNGEVSGKWFYAWSYGSFAGIWHESELDKIDTDDDLLAAQK
KQYTSFKLDNLEVGKIYDMASGSGDKTSVSRVVYLGQYIMRRPSSVQNYLYKGYDTSRLG
RCYSSIVNSSDDELKTLVSMPWMVEVEAKKANLVQKRELLPVFVELHDRIGYSLDSVDRK
SEWYADELVETPEEDLEHSIVYSVHKDYSSALVGKEYMKRLVKVSDCQDLRVIEKLGWSR
ANSNCWREIGLAYHSESDYKTLKLKMLQDAFEKFLEKSDKLVEDKLKLVPGEVPENLRAW
RDKVRSWKLSVYDQDRAARRLW
>ODAI012083904_217
MTPEEQLDLIFQVGKQICASYTGFTKTEIAWCQKKSNWMTLQGVVFSSNQYEAMIMLGMS
QLQNVVVFFQLFVACALTFELKSGENDRLDILLQIIDNDEGSLDAALKNSRLMRALLAVA
ANYVPKNPSRCFWLYYNTKRVLAHIFKKNPSWLKLNILRTNSKVKKLRFTEEDIEAYF
>ODAI012083904_218
MVFNNRVLVTGGLGFIGKHLCKKLLELGLHVTCLDDESASTEDAKEFIEGNDQHSSQFSF
VCGSVLDKSLLLRLLREDDIDLVFHLAAKLGVKNIIDNQLEMLETNVLGTHNVLEAVSST
STEIPVFIASSSEVYGKSDAVPFTESSSLMLGPTSVARWGYAASKILDEFEALAFWHESR
LPVVVGRFFNIVGPGQPPESGMVIPKMVEAALDGRPLEVLGDGLQRRCFCHVDDCVDALA
SLMMVSSSSCYPHSIHSSLFGEVFNIGNPENEVTMLDLALKTKSIVGSRSEVKLVPYSEV
YSPGSFEDMRRRVPSISKLEEALGGWRPTKTLDDIVTDAARDLQR
>ODAI012083904_219
MMAKLVFPWARCGLLLRTEAGNASNLLFEVSSPFTFDVPWGRIESESGSFLSSRDIWMVK
NGYHDLDISQLPQKIQVGVLESIIEAKQPSETVFTTTYVVDSFDVKKIEFIPAVASIEEL
QMHLDLEG
>ODAI012083904_220
MRETTNSVLQYDSNIMDISTAIDQLTKLKKISKMFGECNVVKIDGNSFTLKVSIRNQDEE
KRSKEAALATEHKPVLGFAEKRFK
>ODAI012083904_221
MANSNDTAKDDKSQDLHTLYKITHALEMFVELDPLYGWYSLKSLGTDESIDKSRSVELYG
NYHLRLSIFMSVDNLLHTLLHSEAIFIPLKRGLSCGLSTYKITNPFCGLSKEEAMIQLDL
LG
>ODAI012083904_222
MQLSRQIDATEDKLMDNETLDKVFNFVFGRYAKLHLVPETWGSGCWPTFTIIGEKKVGTW
YGDLWVGPLEFADKGVLTLLRVNILGEDAAELPVSEIEPIPPHHSSEVTKELLTAANSAD
PAALRVKRYIAHSVIKLLDQYTSGSLAIVEDCDPTRKILGVRSREELLVKADLSP
>ODAI012083904_223
MTRVEKTVMIDTLANIDTCSLEDANDILHLLGVELIEQVEKKYYDFVDARTHILLGVRMV
GDRMFYIVPSRSPGKALSNVLGEDGIDEFNNIWRAAPIVNTLRGKCIEEIIARCNLAGRL
MPQKTS
>ODAI012083904_224
MRARAVERRSIEEDRAKRTIEFLVRRLRGRVDDVAVDFDEDGALQYVVVKRPSWSGNVLV
KPRGSSYYFWICCPSCSEETFWQETLSQLLGSTISLAGVDGDDVQIGELEIPASREELKI
KMDLLRDDAR
>ODAI012083904_225
MADTGAEHSRTKEGKILGGGLGSLDEPATEDFWPDYDPRSKQKSGLKSGLLGASYDSKTY
PDQFNYRYMTGPNFSQKGGTCFFSTACNFCKTVVWMHTGKKLVISPEEIYDIAEHFDPGS
GSQGGSHSACGWLLQYTGSNECINSFQSICRNCGVTTGNLNAGTTTSTKKNAIIVLNEYG
PFYWSHHCSFYSTHKYGKDSHAILVVGYDKDKFYWKNSWTSSEADSSYGFGSAPWEDFEE
YGNSIGKYHWNLFKKV
>ODAI012083904_226
MGCGLRREVEDMLSLAADAQRDKLHLRLWSRPLHAFGTRFTYEITRPAKSRMDGVLCVGI
GRTKREALESLLSRWRSGEVDLPCPAQSREELRVKIDLLRDGMG
>ODAI012083904_227
MVCMKKKERRRGGDDCSSAWKSLARRMAEHLGCHTSEVVKRKRPGCSAKLRRVAMTSNEL
GWWASKSASSWHALVLEMCKTECFDPGKRNLFYHAVCGGDATEADIIALELLGFSDFIAK
IKTLKREVGAV
>ODAI012083904_228
MGTEVFLGMPPPSVVAWIKDHHGPVVKETTVVKYTAASGLPDLERDIVGELTDGSIPNKS
DIAEVEIGNHVTSIGSFAFYNCGGLTSVMIPDSVTSIGSSAFDSCIGLTSMTIPASVTSI
ENEAFYNCSGLTSVTIPDKVESIGRSMFYGCLNLMSVVIPDSVTSIGQYAFSGCSGLASV
TIPDSVTSIGSYAFFGCSSLMSMTFAGKDKATVQGIDNYSWELDSGCVLHCTDGDITLP
>ODAI012083904_229
MTLEEEKTARKIAEEQKLKKLVVELLDTYGHSQFIRPMERCQPAFIEGLYWHTIWIAKKG
GIPENTVLKGKSIEEVVARLCKAFKSSCHLEATKCNCNDKIVIAAGDGTGAVEKFLVECE
LLGIAGGEEDGKLEEEEKKLAEKILGFFGIELQVRPVSHLVWPTAAEDGDRVVLIHDFSR
EAGEEKKQLEHGTLLLNSHGILQETSLFVDEVGRGEDEKLLFLESLGMLREVRYGLDIKT
LEPKRVVVNPFFGCNSKEEVEMKLDLLGQW
>ODAI012083904_230
MKKSSVSKAKRVQIFKWLLKKHGCTVELQDKYEGKKGEIITPVLFKCTSRYTLAFDMDVE
KAKPLSTIGLGKCLETVRVPWKHNISYADILDRILKLMEKNDSACWLLDFWHGTRERAFI
ERGATIESLAIEFDMSWRDVLLEA
>ODAI012083904_231
MAHIEKTAVGRPAEKQQSICLASRLLSQLGICLVDCSKSLRERNMWMMKWSDSLLTVFYK
YRSYYRCHFELVPPIDSSFPKFLAKVAAFEDPSATSSNFTVWKENPFFGMSEEQMKITLD
LVGAAEEGEK
>ODAI012083904_232
MGCGLRREIEDMLALARRSRDVNLVLRHRSLSHFIYAVERVTSAGPVIVGSGSGKTKREA
LESLLAYWRRERTLGILSGIECPAQSREELRIKMDLLREDGTH
>ODAI012083904_233
MGCGLRREVEDMLKLMPIDCKLVMHKTSKGFRYLVEKTKEWAYPVAVGAGMTKAQALEDL
LKRWRMFSGQGGFASCPAQSREELKVKMDLLS
>ODAI012083904_234
MDAEDMNKKSKNISKKSFAGVSWWRVKRALKLLFERRLDAEISEMQFIVTSWPPASQSLM
VVYRVEACKESCCSLRRTDDQTAVEAESWMDLASTLEAGAREGKSFRIGQKIVFGPGDSI
ESALVEADLLGK
>ODAI012083904_235
MDCTAWTDSLGSREAERLLKKIGQTLGFELKHAAIASREDLHDWSEWMQVHAWSEWRQEG
LQVWWYETRLADGKHLETSEMVCFPDYCGGFGGYAFAEPSRLLCAVLQTRIFRVNVHRDS
KRRWQESHFVLNPVFNAKSLEELEITLDLLLGERTVENGC
>ODAI012083904_236
MKASDSQLLHDGIERILAPLGVGLRWIAADGSSREKSAVKAKAVGCWRLFSKQDPSEPII
LYTDYGEGVIGYGKLETLCGELCSEISRIWVDGHYVANLYLGCKSLEEMIVRCDLLGA
>ODAI012083904_237
MLTESEREMLEKLLAFLGIELRCRGAGGGGPDKSDASCNGLYFYSKSGQFLYESTNDFTY
LEGWNMGDEKNAARFLLESCLGFHYLRDEDATSIPNPFFGCCSLEEAMVKLDLLGENIER
ESHEGK
>ODAI012083904_238
MVCPVRSQDPELECEIWVGTEEEEEEEEEEEEEEEEEEEAHIC
>ODAI012083904_239
MAREAEQRVLAWLKKKHGISHFWMRRASDNPEAYLLYCTFSGGRPAQIVHSAPGMRSRWR
PDSFLSSVVVLGSADEVRRFEHEKDETAVIDIFMRVARRTDLGGCGKDIAATNFKDIRKT
LLSGGCTGVEELAVRCDLDEP
>ODAI012083904_240
MKTEKKKSSRSLMLEILDWLGFRLKKLAGNRWDPKKIWQLVWKKSNSYTVFFVRHYDVPP
FRRYESCFSLEKTKPKKTLSSCFAEFLGDVEMFELEDGDEDEIVVEDITSPVGWLKNPLF
GCKSIEEMRVKMDLLISSSGGGGELSCVEELEKERKRSA
>ODAI012083904_241
MAKKKKSSKLDKMDLLKRALEHIGLKLKWWGSWGFRDGKAGFLAVDGDSNLYEWYNESRY
VDSSYKISKLEDFLSAKWFEHYGMVKHKLIENPFFGMSPEGLAIELDLLEEA
>ODAI012083904_242
MDIQQSLDLLDKIFLRARENTAKAVGKDILAGSEVFLRWNCPAGNWCIELILKCGIAEKF
NIWLEKKTPHARIGDFCHEFARWCPPIDRGMVPSQLNDQLVANPELPEPVVWLGPLVSFE
DASRTQAAREIFKKPKAVELLLLGFTSTQLQVIDTVAHTTAMTTAFGKGMKLNDKLVALQ
KKVKEKMKAGNLSNAEVASLLASIKSTMKERARINKEAHDAGRTLVPVLPFSAESLEELE
MKFDLFFPKA
>ODAI012083904_243
MGEDKSFAVPAYKKVQIFKWLVKKHNCTVDFEHDFFWKDRKKKTKSWLATPKLSRNGKDY
VLCVASKEFPTAVLSVNLPSKHAALSYADVLDALLDKIKKAGSDCWLGSGAWPYTRAEVF
LPKNITLEELCIEFDLAWRDSFKHLLSEKPKK
>ODAI012083904_244
MKHHREKIAVDDELTYIGKNGVTYRMHLVKKLQDPLVKFICNWYGFAIVEWDDFSLPFSL
VTKKSFEESVRLGVTESGELKRCLDFVNFPTYCMSLFSPSATKSGLQGYERTLAKLFSEA
PYVQVNLGDCYLENIFRGCMNVEMAKLKLDLVPDIEKPKI
>ODAI012083904_245
MTAKLDEEEDDLDSLSFSATKRLLEKTCKSLGFKFSHEPFYGPPVWLLYVDKDNIVFLDR
HNRSDFKTAKDLLRGILAAKSFLLRSLVTHEDELIPNPFYSLDLCTLKIKLDLLA
>ODAI012083904_246
MNDLALDFLTNLLYNGTWLANPEKNGVIFNYDPEAPVLDKTGKPTGKTYGKLTTTIRFKD
GTVCTVANSVHDKVNSVLVSEHNGVKLPVPVLTADDTAKEFGIISCLFKRMIGTIKPDGT
IDGTGSAKWLKDQIAKNSYDQGVMAVYNAAVKKLTAKQNAEKHAAAAKKAHDRRVKKLAK
QLALKKEAEELLAAKKATKTASAFSTPKPLNESGCTCSCKTKKTKTGDSPYVRPAKRFSE
FTQQEKRDYWKAQKHGWL
>ODAI012083904_247
MKNNKTNKAKKSASYWTSRVNKLATGRSLEIPGFGRVTNYRAADEVYGARRFKISGSKMV
SNGANLPLAKVSARIYSVMG
>ODAI012083904_248
MGKRLGKVAVPMPKDVFMILKAVTFKLDDETACIATYQYHTEKDDDGKTIRAKSGYRWLA
RVFKIADAQAEAERLNEDKNRLERWVWPDDPTWDKYICIGSDSNNAKFSSWLNCRLKKMV
DWDFGQRLLNGWSKCDQDYNPNAKYDTEGYSTPDGTTVSLTDRAALLKLVGKNLWKDLPR
NLKAKAQSAKLEELKTKTGPGSDVITKQEYDKLSREEKKAYIVTPGKDL
>ODAI012083904_249
MEITSEDIRAIQRKLDSLKKMGRKSPASAKLPSAPKLRDIDSKLESDVFDSEKFFDED
>ODAI012083904_250
MAKKLTEKEQIIEDLVVCPGTGATMSVGSDSYPYWITEVLPNRVFGICSAHSHFDDKHPW
EGGTEVVDPYDSATCKTEQYIKRCYGKWWNVSKDGKTRLSRFSDKWRHFSIGHACAYKDP
SF
>ODAI012083904_251
MKLKITCNTNPDIPGKWDQAEVEQEMKELDMKVTGQNDEWLEYILSYVFDDAGLPKEVYD
AIMSGHVQSITFKTESNDIVKLVLEK
>ODAI012083904_252
MVYEKPKMLYYSSVNNKEGDFMKKLMLLLPLAAVAVGCDFDSRKFEPANTYEGCTSRWHR
FDLDQPIYNKSAFVQTIDHDGHKYIICRAVDSVSMLHSEACPCKTSK
>ODAI012083904_253
MTYEEQQKKREQERAERERQLELELDKLEAVCLPEELDKRFLKNFGCINFQSDEFYHELN
LARKWHARKTQQHPEQHKLEFAEPYRCYHETFCRCGFKEACDSSD
>ODAI012083904_254
MQDWMKKLKKNDALMRAALKKMGLGFRRNKQTFEPEVFIGTSPCNEVWCYCSDSPGKDYD
LIVPSTPEELGRIMVFDTIRLDKYAKVIRNVFYGVKSYEELQMKLDLMA
>ODAI012083904_255
MKKLTASRIRKLKKKIKTWKIWWSRSMFGFHHHTDIYLSTLATSSEPRPDAVIYGLSFRD
ALERYVSKRPWVASSMRYSCVNSKTFAKIAALPNHGMRRAACPWNLNLPKHIEFWM
>ODAI012083904_256
MDGKILEFKHATAEEEAAAKRVSEKISLGETYFTYNLPIQVFLGYNEDDNPKSGIDPHKT
CVWNYMPRKNQMAEETLADIFSDPDSLTKDDIKDLMVVTAAILRNLGKEMLKLGNGKTDC
VYYPNCED
>ODAI012083904_257
MSKYMLLMLRDKEANGATYSLPSTLVSSKLDPALHTKLAALDHKFHSTVEEAESAAKSIA
NDIFVYDHTKRPKVLKDFRLYRWWILDVEKPVQVWCGCYHYGSDELDRGEFKTLAELYPR
VCCYGVKDAIAKKGKLDFSKAKDPSNGAIAKRAKAEHDRVEKSLKEWWADPKRYLNTFFD
DPFNRQNDQALDMIPYSSKWIKGFHKDSLNLLSEYCFVYPTKGCYYGEAAAKVVGADPGS
RKKVWACSVSRCVYEKEASWKEHCSEMYKATTKVFPTKEEALLNATVLGFPQPQVFEDSK
LPDYATALLGYLEGIGGTLTFPAEIYRVMVIDGVMQPIKKFMKKNKKVAKA
>ODAI012083904_258
MIYSKEFNVDTFPWWTGAKDTIAKVKKHNKMDELQQLIEENFSDKVPTATEVNDFVWLER
SWILTQLGIEDDDE
>ODAI012083904_259
MSDTTAETGPSDVLTDFKKAAHALMDAIELGFFKRVSVYDDGNLCDCKSGPIFHVDSINV
QRFKNDEKRIHLSVVFQTNASDTGITELSIEELCGRKGMFLDENDAKKIQIQKRIKSLEN
DLANLNKRAAELQKSIDERKAEIAKL
>ODAI012083904_260
MKDHEVPFKNAKKDRNGYATILVKFGEFYVPVKGKPLPLIKEEAPELKEIKRVNLTRWNL
KDIPEISDLVGVLCGGGEGYTEMLYWNGNECVWKFWDEGLGGIENDDDDTLAKLDKKIEE
LEDSHSLYEPHEDRAGNMGDENVHCVYLGNSNVKLWDDGTSELKKKHLINDLVGCGPSYL
KTRSISVVNHARNKHQKIPWAEIGEALRCAAADMTDEQLGKIFLKDNV
>ODAI012083904_261
MTTTEYHNKFFPDDISWKQLALRTYAISQLEGVFGCPRRPSVDVLEKLMTVRVLSYYVLL
GLDTSKVWHELAISREKDLIALWSDVHYGGEVAKA
>ODAI012083904_262
MKTVWIAVRVSCQPVNGMKADSLGVFFAEEDAKAAACDDIKKWREQWKDEGVEVDFDQMT
AWFDYDPMDRCKWIITSCVV
>ODAI012083904_263
MTTRLMHKLVQAADTIFQDMTDEMLPKDVGNCFWQFAKSKILDDTTRKIKVRDFVYDWIL
KLDNKTYKEKFDINLEAIKKSKEQMMFLSDTISKMIKYADIPLIDY
>ODAI012083904_264
MLEKPIHFFSFNPWKARVGDCAIRAICAAIGLRYELVCKELGVSWKRGKGLIRDTGIDLE
LIKSKFDEYFDKVEDYAEELPPELLDDPAFTRAQVLDAALGVDEETAGITLAEFLELYRG
QGTFLVGLVGNPDAKNPNARKGGHIVCAKCFKGKQPFAIDVWRSEEMTVDSFMHVKKTIP
KDDPRHWVWDAEHKCFAGYGLEKSKH
>ODAI012083904_265
MDLRIPKIVNCQDAEALIQFTMSKDTTKTPNLTEGKLKMKKNDEVKKSRKARAEKKAARK
PRLTKEEREARKLKLQEERAAKKAARLAKREAKKQKEAEKKAAAKAKREERKAKRLARLQ
KQKEREAARKLKAKERKQKLAEKKLHATKAEVKLSAKEKIEAERNEWKALSALRRYVKDN
AKMLAALPEEKRIKRINKLQKMGYSIGVNPDGILSDIGYSFCAEIKIRGEKPAAEKSPKK
ERKPRKPRAEKTNEDEVQQPQDSDDGEEKLLTDEEILEAAKADAEAEKDVEVPVGDTFAD
ETEIAATAEEQLDTPSTDDDEDEDEDEDEDDENDDKDDILGGREAGISREQEEYRQESFR
EMEANGTWD
>ODAI012083904_266
MSKSSNEIRIYLKDSDKARLADCRIRIVRDSNPTEPCDNEDLVFEKAKDENHIPKNALYK
WKFHPYGCEPIWFFTTAKRCKKMVSKDPSYWTLPKLKGLAEIEHRLYEDWYNGRVYGYII
EKWDEKQRWWTAVSSIYGMYGAKDLFDNLAAKTDGVNIPVCVDEEVMKYEFPNVEWKVNG
FENS
>ODAI012083904_267
MNTTSTRIIHTNLYGAQAKAVIDGVHGQLSDGKWENSPGYDKYWTNFDVETADDGEVIFK
VNADGATMWCNRFMPNPFYHMSDVEFKNWIARKIKAVVNDERKDRVEFGEWDRRNTGHTT
LYLGKYDETVHSVTTTVADAYCTYEALLGRSIGTTKYDSSTIHHVFGTKQTDEKIAKA
>ODAI012083904_268
MMKSTTINKLNNLVTLLVANAIHCQPSDVKASKKTTLFGVLKYAIRKEAGMMQAYWGVNA
LSIAKTPRQLNYVASEAEYKLRKLFLKNEALKSVWLPQK
>ODAI012083904_269
MSVRYYSYSPSNPQQAFGCSLVYGNQMEFKRWARCQGLSKENGADYYFDYITPVDTRDLI
QQKVIPGFLADGNTTWGEALNILKKYFNIAT
>ODAI012083904_270
MKHKYRVLEKHYDDGSVWFFPQMGDWWHGWRYICERHPCPDVDLQRLAYRTFEEADAYMK
DFIKRDKQSTTSSARSRYCCRWPAITKVHNYT
>ODAI012083904_271
MKLKKAPLVYFVQKDTPKRMDYRFNYQRTPESALKYHLAQWRRDGSGKLRKYIFVKGYDT
REEAEALASKYNEELVKNFPWKEYKIAK
>ODAI012083904_272
MFKFGHIDMEKEENPILWDEISKDDFNLLMKCKNLYEQCLAYTGRNIHEVCGCAGNLLNG
TDHFLYSFTEDFINKKYDVDGLNAKYAGSGGWEGHTRKFLVEQAVPRALKALAEKQLWLP
KSQAPDIMSMSTNQKEKT
>ODAI012083904_273
MSMSRQKRKQHLIDHMASLGYVYSNTQAHDREFLLLSSAHSVPLRFKIDPLLEPLVVEFA
QKKWKLKEHELDWSQVVKLQFSSRKELSKWLQITGKILEDELWSKIAKA
>ODAI012083904_274
MAWTIAVIVLLVLHAAWLRWEMKHAPTVNDDAGVEKEEHSDEHVEAEEKAASD
>ODAI012083904_275
MKTLEGQKLPVEHCVEGTDGWQIVDPLMDVLLGKATFVNKPTFGSYDLVDVIVEDFATEP
NDPDEIVICGYDLSICVLANAVLLRAKYPNVKITVKTDLCGDVDKTAFDAAVKVLQMQQI
EV
>ODAI012083904_276
MFIVSFGAIAVVAFTIGLYAVVVLGVVFMLWTVADLFWKAIEFKKFKEKENNK
>ODAI012083904_277
MIETYKFRVYPTREQEALLQQHFGCVRFVYNWALDFNQKLYASEQKYKNSIGMNCDGDLV
KLKEANPWLYDVNSQSLICSIGHLDRAFGNFFAKRAGYPKFKKKNLTAKSFEVPQHFQIN
FKESKIKIPKFSRKNGLKVKISRRVNMDHFIKFGTATISQNSSGQYFISFIVHRDIESKN
VVEDSKITKDNSLGFDFGLKHFLTLSNGRVFDSPEYFKKTLDKLAWEQRKLSKKQKGSKN
KEKQRKKVAKIHQKISDQRSDFLHKLSSNLVKESQFDCFCFEDLNLEGMKKIWGRKVSDL
SYCIFQTMMLYKASRAGKVCTKIGRFDPSSQICSKCGHRQKMPLDVRTYECPECKQIIDR
DLNAAINIRNFALRNILKNTDGTSGINACGDGSSGKHDASCVCETTVKEARKSKHCTRCK
EEAQKITPFKV
>ODAI012083904_278
MMSPAEEQDLEKTVEQVLKHASDRELVTP
>ODAI012083904_279
MELMIQGQIVIDGEKGNNMKYNTPMNGFYDFTPELAFKEIEAHWKAWDAQVKPKTYVIGI
SGGIDSTCVAALACKIFGKDRVVGVSLPCDGQKDMDDVNKAFAWLGIRRLTLDIGDAFAS
LKNGIENNGVELTDVCKTNMPARLRMTALYGVAQCLGGVMVNTCQLSESYMGNDTLFGDD
CGSYGPVQKLTKTEVKAIAAWLGVPDELVNKTPVDGLQPLSDEDRLGITYAKVDDYIRST
GPVDIAEEALILDKFIKNKFKMEIVRVPGPEFGHFPDKLRAEFGI
>ODAI012083904_280
MISAMKIGIFGCTADPFTPAHREIVKQVLKQKIVDFVYICPTIVTWHRQNYTPWLDDAAK
IKVINEMTADLKQTAVYDDDLRLRQICCGNKFLVGKYVDEHRYIDTLLKIKSRHEDGDEF
YPIIGPDEYASFTSWYAWDSIVQQSKALVVVTSEDGCGRDGKPVVLDNPEIPAIQLKIKR
EFLSVSATEARGKFKTVEDYIATMKEKIEKENVLLHTPILDVIKGEKTETGLEPVLVRAP
DWVSIIVEKNGCFLIEKQFRYGGNCEIEEFPCGQVEKGEDPLDAAVRELEEETGVKLADK
TQVKKFGSVNPNPAFMTNTMHYFYINLDTAAFDEVEKKLDEHEQITSKWVDCDDFHEKVV
KAVFTESKKVPAMLMAAFGLMHGIDDLGLDRD
>ODAI012083904_281
MTNAKQEEKDKAALDELKAWCKPLSVEVHDDGYSLYLVLHSNRIHKRICLGGLSEAQYAS
LVSGERRRSKAAAANEILRAIASGSELCAAFYRSAKAADGATIDDKRTYSFSIPKSSSPE
ELGLKLGLAGWKPPEDVWSM
>ODAI012083904_282
MRRLPGSHPANIRNRSSKHLGWLCGITPVMKTLSNDALAEFDCKDALRERQRRSKKAAK
>ODAI012083904_283
MTLDEAIAHAREAGMRLTRDEGCKACGEEHLQLASWLEELKQYRLKYGKLDVVKVVT
>ODAI012083904_284
MKPIITSLIETDQYKLNMWQVFLHQFNKDKVVWAFKCRNPGVKFTPEMIAEIRFQIDLYC
HLRFTEDELQYLRKNLPWLTEDFIDYLRHWSPRRDEIFINEGGIQAYNDCGLAIECRGFQ
VNVSQYEIAILAIVNEVYFAYTYGEGKLDIEFQKRTMQKFEDLKAGKYDIGFFSEFGLRR
RYSKNMQDWLINFIVDQKIPGFVGTSNVYLAKKYGVKPVGTMAHEMFQLMQGHHEYNPAY
ANMLAMKAWTKEFETDNGIALTDCITTDCFLLDFNKTFTRMFNGVRHDSGDPIAWGEKLI
AHFQKFGIDPMTKTLLFSDSLDFAKATEIKKHFDGRCRIAFGIGTWLANDCGVPALNIVH
KMIECNGAPVAKISDDASKGMCRDNEYVNYLQRCIDWRLRHES
>ODAI012083904_285
MASKYNTDVKRNIGKIENRGKEGFTKLGLPRKKLGRPVDPYKHLPLLEQRKIYREMHLNG
ERLTVAQTAIAMWNPETEPKPLSKMAVLKIEQKALAKMKAKLAALGLSSLNDIIEPKRGA
HDEVVEMQLPGRT
>ODAI012083904_286
MAPTIQLEQKSKLSSSEWKEIGHLLRVLQDQELQWRCNFHEKQSGMCMIGVVLPEVTAKS
TREVLKKDNLIFTAREPKTRKIIGFCAVQELPSLGWAVCNGLYVDPKWRRRGIASAFLKT
ALEKARKDGLDSLELRVSVNNKEAQALYKKLGFTTVALKMERWTW
>ODAI012083904_287
MKKNYLVKKTMTKPEILAEAKKIRKQIISLKKTLRKIKAKAKPVAVRAWKLSEELNKNGR
YDTKQKWLNKLIIDLDYWQDADHEIKLLIESF
>ODAI012083904_288
MARVTPTTKSCDEICRLITGQDCNHYRKYVQTTYDPTSTHALYGVYREEMEQYKDKIKSI
GGKYIRVVKGHDKTNPYVVICFALEITPQEATKKQMEEDAEKRRAEAFESKKCEVNESII
LQNAGATSELGKSRFAGYLLDGSLDPLLPLESYVLLETPTNKDEKRIYDIVQKANAGLPG
CVGMVTECRCTMIRLAENMNKKITDEDKRLRRKAACLKYGLKFLAKCFEKPAT
>ODAI012083904_289
MKKSWMVNSITHSPVCGLTACVIGIYSSEKAAKAEVHARIETWRYAHEDEGVEVDFDKMA
AWFDYDPSDGCRWFITPIETP
>ODAI012083904_290
MITADEARKIADSKVKSEHNSPLFKYAIDQIERYVRDASSCGRRSFSYNVNALGPGTSKP
DLHLRKAVAEELRKNGFSYTEIWKNIGCVWFEVSW
>ODAI012083904_291
MNYMLAYERFCAAKRKQNAAAGLLGSKTAIVKKHKKDGLQLHHMKPRRLNGADTLSNYVL
LSREDHVFAHLLLDIALCQQGKTETVKKLDYGAYLLPESFFKKNALKGLKIDIVFPGKKK
TDFKTCSLKQAGFYYACIRQRDITSREALTSSTWAVLRKAVVNGSKGGSKFRLRLPKPKD
FDRIDSSPTPKGEHNDNR
>ODAI012083904_292
MNLHYDKDGKIMVWKIDYCGWVGPKELLDPSKPFTHAYISAPSAAEAVSTLKSTLRLPKI
DVVGEPSLELMTQEEYDNG
>ODAI012083904_293
MKIDVECVDRNGVKAEVTIDLDYVSDADEARAWIENELYTWSLKSQKSFDTTDFVVLEWD
KVIEEVEGRSST
>ODAI012083904_294
MRDRVPKLPRFKAPKSMASKVFKTKKDKAKTRRSLKQELAKEVQNED
>ODAI012083904_295
MSNNKFYLYGFIDVEENRYCPRTVAFKHATPKSDYIRILRLCDGEPKTIKEMYPNAKSAP
IAYTVVALAKQGYLQKCTKANYVSYSDNWRGPEFASYRKVWYYTTDKGRELVDRVLSAGK
SEKTEKKTSKTKLEADSAWQDMFTESMEAFASAMDAFSAAMSAYKSSLNL
>ODAI012083904_296
MSAIIGIVAHDIACKKGDEWVCHSMAKNKEDPKGESDIVAKDEAEDVKTDCIVYCVMLLV
IIGLLGIYYLIAH
>ODAI012083904_297
MPKSKEKHTCCICHKEFTGWGNNPDPYPVESGNDYCCDECNMNFVIPARISEIAKARKC
>ODAI012083904_298
MPDTTDYTKELDYNALKNKIKGVLRRYFETDDSGNANKEFDDNYTAQNAIDDIHDIVGDI
>ODAI012083904_299
MDERDLKDEIDKFAADNVAVLYGGDGTLVGEWRKFHTRKGGKLLLPVRNYGLCQKHIDFY
HKVFTGAEDAPQLKQFLFPVLRGEFKDKGVDNCLDALAEITVVNADQTAALRFNVKINGK
LIAENVIANGAVIATKLGSTGYFKSVARTIFTQGIGIGFICPTYSVPNVVASMADNIQLE
LVRETKLVVTADKLKQEVEAGAGWTLDARDACENISILGYDHFMCPECRKNRNSTLVNDN
YCIV
>ODAI012083904_300
MVVESLKLAAMTSLVIMAGVGLFIACLDTVFDSSLKDIITGRAVVTFAEKIRNGFSFKFF
AFIWLVGTLIFWFPAHDTCVKLQKEKEGLCTCNCKKCQEATLKAEAAFQYLGLSQDDIED
LLQRKKIQAEAEKVAKPEVK
>ODAI012083904_301
MIASMESMYDKVYGEMKEAMKAKNQQKVLLLRGVISAVKNATVNAGKEITDEAVLSAVKK
TLKELDQSAESFSKAGRDYEVAKINVDRQCLSEFLPKQLSEDELKVLIAQVLADLGSGVH
SKKEMGKIMKEVMAKAKGAADGKLVSKLVASVLVQQNKERNQDYGS
>ODAI012083904_302
MKKTATPDLRGKSLRFGDIGLRTHVLIFDGFTQKARGRGIEICTHEDPARWDIVKFRRGR
SGKETNFSLATIEFKNPEIQDEYELKLVGDRLVDDVEPEDLPNLRRVLDLVRKHCSWIHD
NVYYGGDDGEVASK
>ODAI012083904_303
MLSREELKSIGAASTEEERKLLCDLYGVSLEWFNAIWPAEKLGEDVLDGKAALVKVEHQF
EPTESCFDSHAHGPRYRHTLVVQFKSYEPGHLAVQPGSWRTLTPYAAVGQIQTICVDEEL
VPPSLQEAIEYCIKPRW
>ODAI012083904_304
MTRHLAKILLCMVLLAVGGITFGRGYMMPHRPHHAAPTFSRPKPPVVRHPISHPHYPKPH
HPPAWPYWMTFMGMPHFRPAPPPPPPSYPLVYARPPQQVWVAGHYEDQVTIVSGVRVVQR
VWIPGCWVTVP
>ODAI012083904_305
MAGNIISYKDEMVNLDNVIYAKPQGDNCIKLFVLGSAGAGRSDSYSVQHREINIYWPLEV
WNRLCKKAGVVKLVDEDEYSA
>ODAI012083904_306
MSSISNQTSVVKDLCDKLLDNGIEPFLVWADVVGHEEARQIFSEFASRILQGLPSLMPDN
LKMKSGEWLDVQTMIFRKFGDLCLTYNFMTHSAARSCLEIALLDLTHNRAKSVAKRDDPA
CIRYDEALGILIAKLSCRLKFSSHYTYLDEKHEDELIKKLKKL
>ODAI012083904_307
MTIQQPYPTSSSSKANMDMLYCRMLKVFEDGQPHTYKECWEKTLKDRYPLGWNKGSFDSL
WKRGFIKHIDNAGPNRAYRYQISDDGLKVLEIAKTNQKVFKFLRHFKDKNKDDYFTPILK
AELAGEDISSDLSPESFLAAIDALCSDDSAEDRRIGNYAVYKNRIWNLIEKSEALDDILR
DPAVLDTLIRKAKDGKSGMERSRYFDCYNHIKSSLEWREMVKKSHEQHQQPDIGSQRPL
>ODAI012083904_308
MMTKEEIAAFWKLGVALKPILDEDRENVPLTPEGEQALDEYYHLKHLMEFEMDEAREGDE
SSSQQPQESTDGEMTLREAYDLLAGAVEKVISLYQATLNDASPKHEVEKCEKHSRSMIKA
LHLIGIELFAKPKIQQPQKS
>ODAI012083904_309
MTTAEKVEICRKLLNDNGNRFCHVWFTKKDGTTRRMTIHRSKKLEASVNGMHPLITAKTN
DTLAKRDMIRVEELTRDENGIPIHQWRTLTLPNIQRLAVNGAVLDFTK
>ODAI012083904_310
MTTSRRRISTLHMIRLCWSLEHLSTWQKVKWSAGFVVNVWRRKLGLEIKPIQIWD
>ODAI012083904_311
MILKIETALNYAVFVVLVVAIASIVPVGTCIAVWMLFKAAKNQRTEETQ
>ODAI012083904_312
MDKKCFIELIPDQGWQIQDSSHQTIKVPHPEGGYYKQFWDYESARAVALENGYDPQN
>ODAI012083904_313
MNLLDMFRKSKKASPPTQPSASLGRMWACTVKFAPSADVWYDVKIAETDIMEAWVRDETM
RVESTARNPFNKGDPVSLRGPVGHLEYVSQLDYWIGFFETVDEAKEEYRKFAAGLVQQIK
SISAKVGLSIQ
>ODAI012083904_314
MADFSEFRIRSMIEEIKAEFGPDIATRELAVLELEDLARKGCTYESANTFDQCRDCPNSE
KCPVLDWEKRHPEYANDELAMKIKVLEAGGEEAYKARLKAREEAKRKAEEEAQKATDADR
ANACRHLLGLFRKSKLTATEGGVLDLINNILNAKTKAEIWDEVAKTR
>ODAI012083904_315
MKKILIDEDRVSTLKELAKKLAGMYGWTSYEVANHAVNFKEDVIYFKALKLGREVHGMID
TTGLAKDVVSGEPLDEWNVNWDEDFDEWSNHVWAKDEDGNTVMLHD
>ODAI012083904_316
MASKIKNAVKHICKNYPDAVIDTIAFIVFVSIAMYGCANMCAELH
>ODAI012083904_317
MMTWSVEFEDPTTNRTKLVEVKADSAMEAISKAKKQVYAHFVFISCKVVHFN
>ODAI012083904_318
MASDQMEYCGECERKEQCSLALKRGEDPHCPHAC
>ODAI012083904_319
MPTKSTGRSYHFYNMHSRPLAYPVMCGRGVAIPAGTKHVRIAFGQSHLQRWDEDKQKFVP
MNVYLWKGHLYHQ
>ODAI012083904_320
MRNNWIMGAFELLDTMDSFLSRPIRVKPMNTRTQKTMWKESRRRANLPHSIKRRRGNVK
>ODAI012083904_321
MAKTTDNTVSNVLITEELLPIYQQYVAAQAAKATAEKTIDSLKSKIIAFHKKNGVERIKD
KGFCSTLSVGHRDTLLKDVIEEKFGKLPPECIKTTVYDSIRVSGSLVTE
>ODAI012083904_322
MNLEEVLKKRHKSTEDIKQIYYGKDHCCRCGCRGNYASAGTPTFKRYLNKLLASEPQGIV
EWSPQPYGTCWLNIPVDSARDMCYCLYFEE
>ODAI012083904_323
MISRNSNFTETVTEDKVTLTTVCPFCSKEHKIVLEGDKAAEYKRGKVAYEAGYVIQAAFP
SFTASEREFILTGICDECWNSM
>ODAI012083904_324
MRLNLFRGIPGSTKSSSAQRMFPGVLLVENDMFHMHNGQYDWKAENMPKAISWCTGMVRM
ALGSGMDVCVANTFTKKKFIQMYQKIAQEFGAEFTVYRCVGRFKNVHGLSDSMIAGFEKA
MEDWPGEIIVDPAEKLKKKLSVEWQSGCQGLRPLI
>ODAI012083904_325
MNTTDKVNKVISIPMLAVCAVAGVADFQNGNICLGVIMVLCSAWWIFMIYKHFISKKP
>ODAI012083904_326
MAVYPQTAYNPKIHKPWLEKIPDCPSDEWWRIRSVNYCVGGWHPGESSYVDIAYSQNPEE
LILWADLNGVPIAKPKNL
>ODAI012083904_327
MPDNVSPYKNSRDKIIGFIEDGLLDWEMVCRECLQRMNVDEIDDMIRECDWDDDHPCCG
>ODAI012083904_328
MTDDEMNCLSGANTEDETGIELLVFIVIAAAIALAVAHLPVVAQVIAFFVVFKWLMTKIF
C
>ODAI012083904_329
MAKLAYKDVLRDDEVELFIKTYCSFHDGWRLWRGTSPDPLWPECCWWLTTRDRGEIAALG
LRSILEEILKADRRVYHTWRSPEEMRMWFDLSKIAKLQKL
>ODAI012083904_330
MSHSAKSGGLGCLAVIGVILVVLKLLAVPPVASWSWIWVLCPFWIGLALDVLIVVALIIA
WLVGHRRR
>ODAI012083904_331
MSADFGIEILDVEHGTEDKIVWRWPGEKKIHRSRVQETIGGKLRFRVNRQWILLDGCMAK
>ODAI012083904_332
MKKKIRLQYTTPEGSFTAVSWHDEVSQAVEALARAYAHNVSLLQIKFKRVVVDGKDLGAA
GIQEAESTLKTLCA
>ODAI012083904_333
MKNNDKPTVEVKLAKSDMTASVTITFPFMVQALAFGDLCRTLLEKMSVVAKAPAEVTGEE
KEVEAPMKSSVLTWNDLKKETQLLIFMMNRAESTGAPFEVGTDGEEAAFGHGIARTKKCL
QSQLYQLKLKGYVANVSRGQWVLTTDGKKEASRWMKRYDMM
>ODAI012083904_334
MTKEFFEEVMRIPSCSRHEDMMQEFLLEWAKKNGCSAKKDGKGNVYITKGHVSSGHYFPV
LCNHIDTVHTDQEEMVEEHVYKEIVWKGDHVTAVNPLTKKQTGLGMDNQGGACIALAAIS
RLGAVKAIFTVEEEIGMLGIKAADMSFFDDAAFVISNDSPDENRATHYSSGVQLYSDGFF
KEYLEPICKSHGVTSFRSEPWTCIKQVRLDWKNKDGKHLECLNFGNAGDRPHSDYEGASF
KGVCNAEDLLVDLCTKIPCDKQHVSDIAAEPPRPLPAWYRGSTTSREPDFDSDDQDYGSY
IDELFGVGGDGWQMHDDTDECQFMFTYDDKEQYEKHRELCSDEGLLVSFGDFQEKSSTAM
ATGELQEIKSAYILWYQVFYDAPEVKTWEQLEDVDDLTDFAGGIDFFDEPDDDEEDDVDE
GPKQMDLFDWVKSKDVKDK
>ODAI012083904_335
MARLFTADFHLNSTAIIQYAGRPFKSGEKMAEAYIRSCNQQARDPSDMIIHVGDFFLKGA
DRHGIGDEGLGVSAKEYLSKINAQVFLIEGNHDSNNVGHTHAKQLILDLGPFKCTSVSHY
PSTDKGTWTLRGKDKEHLHIHLCGHVHEKWKWKLDLEKLVLNINVGVDQWRHQIVSEKKL
IGFISSLLASQELKSQLYPEAAKLASSMKPHQPSKWDDGDPAEETWTPGSVAEKW
>ODAI012083904_336
MAKKVCSIVWDGLKEGPKYRGKDAEELKKMTAEFLSKHGSMRDPEEFGQAMRDFAEERGY
EVEDNVYLDTQLRESMSEAVEKKFLEALKAGKVEFSYKKVDGSTREAVGTLKPELMEKAE
ATDKKIADGKKKHFVPPTILIYWDLEAKGFRSFRKANFIKYKAVKEDKEDKGKKED
>ODAI012083904_337
MKCTRTTPSTTFTLKGWKKSEDGSLYKPCKDSKAAFQKEIDQSLFSKKVNVEDLPKATWY
YGGCDCPNDLIKYSISNIIRRLVETIEENQKLESQNKKATVNINWLEEAKDDLEKVLGIA
ILYNRYNTTYGDFFSGSDRDSKLVSKLRAELVDSLKRYGLDI
>ODAI012083904_338
MTKLDFVHEACATTFMSIPDLTSGELTILVNACHEAAAWRAQNKLPHVEKLVQMEEKLKR
LNEELDKKIDEKCGELLEEAEQKKLGWDKLEKDLTEALS
>ODAI012083904_339
MPKTLNTSELPLHKFKFVLKSLTESKQLHVKAAKFETAITAAQQEAAKSKMALAYAGVDT
L
>ODAI012083904_340
MANAVDVVGDIEWDSKFNEPREKLHEKIFGKIDPKKIAEAEKAASEIEHTTTIQKMVASR
RKITGLPNDPWLGEYNRRMHAGNGKIVTKIDDEKLKELKEVPEPIK
>ODAI012083904_341
MESCTSMMRRRRHAERKRQILSAAGEVIGSIVFFAMLFGMCFLYTVCSGYHWE
>ODAI012083904_342
MDTIQISSQWYAIRWDDDRHEKFTIVAGPFAERHWAESAARTRDI
>ODAI012083904_343
MILSMEDNKEELFDCMITAGELDPEWYGHYKKDTVILEVAKHNVTEEEAKAWLHSAECAK
RVQELENLGREKFGEDHWMKWNVSYFWVIAAKDQP
>ODAI012083904_344
MDQKEDFLVDCVIQAGELDKSGYHFKKNDLYVVEVAKHSVPYSEFREWIISDERFKRQRE
LEAKAEERFGKDWWMKYEVCCFCTSPHKD
>ODAI012083904_345
MSKVDEMVRENRQEYGIDLPENEARELAELQLEDLKRKGCTLENIGECHGCSATKDGSEC
PLRDWEKRHPEYASDELAMKIKALESKSRDKFKAEVKAKVANEFKKLKVEVDLTEAARAL
EVAAHDMAEALRDFEGVEGQSDEIQLKALAKVNGALDKIRHNSLGFFLEKTKWFA
>ODAI012083904_346
MNKTIKIQLKSRDTGAQFNVELTAPADVIDANCGNGGGPSLEDLIGDVFDADVVSGYTCF
A
>ODAI012083904_347
MDDNNHTTPTMAKDWEAKLYTELSEIKQRGWPLKKVKFTNAQINLIRACQHEGFKVRLGM
TETASRKSADLQVIVKPKKQGTKTPWKLVNMNPHGDHEGDCTTRALAWVFREKWSYSQLR
AMQEKISAQTLGRTWRSAWTDIARGEGWDSIVLKRHVQTAKIAELFHKGLLKHPVFVRTT
GHVAVVDDGTVVDSWDSRCKRVKQVLVQKEDFDMAKHALDSQHLVLAWH
>ODAI012083904_348
MDNTKIEAAAAAIQKLITVSVKQSKWSRSYANEQPTRENIERSIGWAYLGIHDKDEAKAV
MDIVYPKLRKNGILAKLR
>ODAI012083904_349
MNFNLYTFEYATKTCGCKLISYAAGSFPSALLRFTRNTRYTKLFRVFKNGCLNRALY
>ODAI012083904_350
MDTTNTEDKIVDAEVVENPLEAEEKREEMAKLAQEKLEAYAARRRKYWAERERQAKKAVA
KRRKADKAARRARRLNRK
>ODAI012083904_351
MPDDNNNEEAKKPFESLDLKRINLFGGPAWTNLAVQSKTLGWDGIDKIALEKSLARSVDA
CYFRIVSFVVEDLDNEIRWHASFLNDKGLWELEIDGSPDAEVEPEQMADFFGSEEFKKIA
KQAGWLLEEARSLVQDVLQEHIDQGQLLSVDEVKLTAIMHWLGDKQFMENLRSGKFMNV
>ODAI012083904_352
MKTLVENGDVKLCYDASAVMRFKVFKKVPMGISGELAFSQMIAQSSVFSKKLKSWFTKSQ
IQTASAKVHALKYVAKKLGK
>ODAI012083904_353
MPMNDNEKLKSKVYDLLSDLIHSSEKAADATSKIMKLVDKHVESRVIDARLEVMKNFKAI
>ODAI012083904_354
MKKSWMVNSIAHSPICGLKGSVIGIYDSEKEAKAAVKSCIETWRRAYEDYNAEVDFDKMA
AWYASDHSTGCRWFITPVETP
>ODAI012083904_355
MQITKKKLKEIKEVLGPHARVKRASDEKPKAGRKVSSILKFKTAKRRDMKRAEWTSCGKK
KRYASQHEARQIANNCEHARPGTKLRVYFCSVCEGWHITSKPKKQLPCFQIFDMIVS
>ODAI012083904_356
MDEVKCELKKLGASVPTVLGCIALGIFFGICYGCGVKVEDDKEVNAAWTYHGRECCTKLV
EIDGHKYIIIDGNYSGNIIHAASCWCMGK
>ODAI012083904_357
MEMKIELYIKINGVKYQVDPKCCSLDFTASTSRGSETKGELEVAARGNSVYLDIV
>ODAI012083904_358
MSSYRVMLQNPSTKQVGSLTVRTWSPEDAKAEAKSRLGCMGFTEVLKCEVA
>ODAI012083904_359
MKKQYTKKQIVEAIAYWEKKLLNEAKDTSSYKSFDDLKKTLDAELAKMASISKPDLEQIK
YIYDNYDEDGRFEYDLRDVDNYNFGWRLKLPRGGRLNDKVSSFYDACVSLVQGNEPNTPM
EFEDNFVWYPLNSLFLAAIEQDQRKASSIIAQDLSDNKMQQWFDDDVIVDTDEEDGKTVE
FYKYEIRLDWKEGLKILREYAKKFYDVWAKSFWRLDHRQFTVHYTAWHMDKYFTKVEAAD
EDEARRKFLGSHEEEYDMKDYKITSIEEN
>ODAI012083904_360
MKKQYTKKQIVEAINYWKKQLNESQQFSPRVQEILDAFANMSPEKTKRLKELAAADNLNR
GAPDELDDFISDSFWDIDIVLDGIENLDIDNSMHINFQYNAVEIIVYAAEENYSAARKLA
NSYTDYLRGKSKADPELFIEGWRNHVNEPAEVLMALYNILDEKFNLRNYSVDYTAWHMDK
YTVDVKARSKEEAKKKFFKDHAHEEYDMKDFEITSIKES
>ODAI012083904_361
MKKQYTKKQIVEAINYWKKQLLLNEAGMTDLQSLVDAMKAGEASFSYRKKDGSIRKARGT
LVGHGDPPFFRRGYINYYDLDADGWRMFGRDQLVDGAQAQAAAAQYTPLDTAPAGEPKLL
ANALLKRSGISREISSEYDSQEKRINAIRRKYVFTSDIYSRSTIKRWEWKYGATDAASDN
AEYDRMQKEVDNDGVLHAISARIKKLEAERTEVDAEITSIILKSVQPKSDYSFYRYSYFL
IIVDGAGYFKVVFKKKNTWDTEEFLLRSDGALPSFWQLGMDIDSTWSDFVQKVKAAGGKV
QRTAKSEDFQTWCSKLQR
>ODAI012083904_362
MESAAKKSRRSRSRSSTKDASETRFKIEVTSSNAHQILETLGVSRFGVVCCGDDNPVLRA
AAVMPYERADESSSGSLFEKLQLASIKTKRGTLAAGERSIALWRLGELYHRSPIVFKDGI
GMSLGEYAFWMRKPVAEVEKIFCQEVINNLMKFVKCDPMWRVWNGMEWVEIDPWKFAVEV
DLAGGCAV
>ODAI012083904_363
MKHIDKDPKSIDLKEAYCMCSHKIEYTPPEGEGKPLACKTNEFPLVIDFDDFKKIEPPAG
FEIVEPRRDITIRVTTFAGYCVGAKHYYCDLRFDGPLLRDKKDGFIYSFGKPRGIDVDVG
SIFGFHNIELYRRLTEKDLSDKNIDWDFYDVGYMTHRWNDAKNAIACAKKVIKLRFKNYG
KIEVDNKT
>ODAI012083904_364
MKEENTMKNREMLMELKRVEPMFDKLSDVAHEIVERTFESRCCSIDDLVVGDKTVEVQYE
YRCSGEYGHDYVNVPIEWFDEGFDYEDAYREMKCREREAELKKLEAERRRKAAAKRRAAV
KRASREFETYLKLKQKYEAAEESK
>ODAI012083904_365
MTANYLPIDARLLDTVARELGHDWLLLMSGSWPGEKKWCRAVFGNYGDYGTEPLEADGKQ
VWLKSADAAGRLRSNEDMYHELVELLYKTLESGGKLSDGKSEVDASAVPEFMVECGLRGL
A
>ODAI012083904_366
MTEDCSVEATLWKHRLHVASAVLEKLAGKCSEEDSSFLKLAELYGMQTLGRDMVFIGDGD
SPYSCSWIVGTSPIWVGGYSRGVLKPLAEMQPRGELEDAYIIKKALCSGRSLYLVKSRYM
ACLGHECFTSESLEDACKKTGIDMCKMLLELNLLG
>ODAI012083904_367
MNKLFKTITSIFSSKVRKANRKLQISNCIDLIDNQQFTLAQAYKKLTITINDLEAKLKDA
KTEAESEQKPEVKAVKQKNAEIIETTLARLKKSKETIAAKLQKTEDSRVVLVAKKSLLDS
IESLKGMTSNCFETADFDVDAIMAEIDKTIRDIESEFQADDELNELAK
>ODAI012083904_368
MDNIDNIVDKALDKSRKIAPRKMLEEPNHILVHRWFKTWKMFKYETPSQNAAYDKFNRVM
EQLSQCSNVVIDAKKSRVTLKDISPACITHADLKYVVEVYWRDNNDN
>ODAI012083904_369
MDSEAFVSKILKKHGETLDQASSFVIVDSLAVLATYLMAVLPGFQKVEIQQHSDEDFTKI
AVTFCSCPKFYAPETHYLKFIYNSALVQCSSRLDDLLEALELAMKYDNLGIDISSKSAVF
FKDNANFHGSSGFFLFKQGMTAKDILETAANPPAPGTFVI
>ODAI012083904_370
MNSHIDNLIKQIGTRHACKNVGKYAVDIEKAIGIKLVPADSNSLEFTWSKDFEWYSDAVV
ERNTILEHFKQQKPKMFSVKEYGVSGHYKLFFTFKFHPENAV
>ODAI012083904_371
MNIDSLVDQILAKNAAKHPSLVISILKSHGLDAVYVCGRKYEIVQYHEWYYQAQDAAVKT
KHYLLESCPELHVKNVSASADRGFCFNKNRSIVVFEVD
>ODAI012083904_372
MELEPDRSADNALEKIVKELLENYGDLQLLRVLSRAGDGSLTELKPTFNEGLYYHEIRIT
KSGCQLVSKCLKGRSILELASEIYKTFKHGACLLASTHNGDGVMIGVGDGTGSPEKFMMQ
CELLGIEDQDGKQQR
>ODAI012083904_373
MRAGRQCEEAWKLLDELAKCLGFECIVLCGSSFDEMWICLVDSEGARSPLLFGKKNPHAK
IFAHDYIDAANAVCEVIGDSEEEKLGILRGDECTSITSEEESKLAQWLVKANLAGFGLGD
AV
>ODAI012083904_374
MQSEEEISEIEHFCHEAVKHFGLVLVCEPGTSRCKVSKHLDNGSLVDCWFTWVPTATQSA
VELSYPAIFSSVCEVLYPLLVGMERYPGDFAIQMFFWRDENSYDFSTENPFLGCKSVYEA
MIKLDLMKG
>ODAI012083904_375
MPELAPKKEWWTEWHERFKDDLESSESVTWYTKKYKETVLSCLDQVSVVTKLGELSKNIV
LLCYETPEKFCHRHLVSEWIDSAYLKHGRESCEWMNSELVDPKCIDTLLRTVGLTLVESE
LSVMRVHQGASKRFTITFADPKRSCSSMLAALIGQTPHQLFDEVHLRDFFKIYDNDRIPS
LVANPFVGMSYEEMLLRASIINPEMVEQK
>ODAI012083904_376
MEAFWWIIIACLVVRNIVSTLEVFSDFNLLWWREPPEIKQLKRLSHYIGLEVKKTRSGQW
FVGDPTQTGDLFATAIFPGNFFESNPKKLLSSFLAAEFFILAPSNGGLNTIKNPFYGKTG
EEIQIVLDLSEPIT
>ODAI012083904_377
MSRLLKESYTLDSTGMQVWWHGTTDSGFKNIYAPSFETPFFISDDPAEAEMYMHGGYDMD
SSGSQLALVLINPDALVTFDWCDQQDLALIDSIPEIIKRVLAFKMRSTFSLIQGMAEMSL
FYALGQDDFEDFLKWFKLWLQKINFTRVDDVKDRDAEEVWDWLNSARSSRDLFKIRDLTE
DVDCELANGVLYELFWSQLEGTKFNSFHEKEMSENIALCDASAIKGIWSRSLDMQEASDL
MKSLRKSSLEDFSALRNARTPKEAESALKKILPLLK
>ODAI012083904_378
MKTKYSKGQIEEAISFWKSQLLAEALEPKTEAKLKDAAKAFAKAIGNMIKAGGMFRFEDG
ETPDPLVAIKTTVKKGVSVDNCKKELKKLGTPPELIDQMAKNYSEWFRKSIFGADKKAID
NLLKTTEQFNYFANVVFGIWHRDPEIAKFLKDVPPKSDSGEEAGDDHSEDLDEGESFRAN
GNEDAAIDETDGDCDDCCDDIDESDIGEDNDIVIYLSKWVAWYGTSDDLNAQEHDPRIKK
LQSDWVNSREFNEKDGDHLKMMIKFAEDQGFHVASIGLPYSGKLVSVDEFYKIMDRQHNG
LNERYDRFGGYGGYGRKYSSYGSSAPRGESIGWYCVADVDPACKDMDRNWRFGPIEFTRG
VVDFLYPERQYKRGATMLRNKHVKMPGSGEAVEVYVGIPSIFDAVKNNDEEALKKLEMIG
INKNVSLGLDPDDDYTAQYVLR
>ODAI012083904_379
MAYKDIEQWAMILNESEAADKAYERACDDALKEAEDALNDVELGDEDEVIDPASLGFLDS
DQLKSSCNEAVTAEQWKEAVDWFNANGYPLEDDEARLEQFAPQMSQLLFKVGCSPTGRDE
VVDGNEAWELYQALKEDDFEEDVNLEECGFAEDGEEIAEKEAREDLNEDFHHDDEYASME
LEVDGKADADGYDTSFEDEVHGEVPEVMVKKTGLVNGDTLRYRVSGLLGDLKKVYALYLG
LYSWDDVVKQGEEPNFNAIVVFQDGDTLQEADYRDAIAHVFDPVGVKASTANLKATNTCE
MSVVKEAVKAEIQKRKAKLLEAELENLSDEQLDDLGQALDAGEAVDAGDATAKDEKVWLA
LLKTMGINSIEEYKAMDPAEFQKRFEASNKPLDAAHGFARSHNVFKAFHKPDDQQGGATS
STFAFNPDYDRRITTAEEKRNAKKRDLAARDGSHIAYPARGQDTWSLNDFGKMLYSLGPK
KSKQMMNTMIEIAKEDNKDNPEEAANEIMFIKRLFGKKITLRDLARAWYPGEDPDKRQQS
VNKFCQDTEGMIRVATRRATGKTDGSFANFSKNVVGNEANFNRFLDIIKGMSEQRAKRKN
SIINRGKKTEDQAASAPDGTTAGEDETQNVGD
>ODAI012083904_380
MTLDVKTLLKNLLKKQMSIQHFTAKTDVFSAAAIPSRIKTKIKDEFGEQYLEDANYVVFF
RGEVDKDGMKKLFNLTNKAFGEDANRLTEGDFKKISFASSGEPAEDKEEDAKTSEEEPAP
EDIASDDDTTPIDDEVDEIVNEGKTKLDEDINIDSSVDAYVFLKITTK
>ODAI012083904_381
MFLACPLRSSATAFPAGATNPASLNWFDFSCPPKSRNDAKAGPMAVASFLESIYFRRGSP
KKMTEAAVDTYIAAAHQKDAALEDEQTIEDFVASDEGYVSLESYLDALADDHKYISGTVK
WATDVKVLKWMIQRYKCAVVETYLMDTFTVSPSTLDISTFGSNAKALRKDYTKVWTAFGY
DSTGLIVLNSLSYKWGKLGFARIAWSLLDANVVVGDDNIQTKCFIKAAAFQGCF
>ODAI012083904_382
MIIAKLEACANAGSHTVMCGFSAVKNILGMLQL
>ODAI012083904_383
MENQIIKDLGSTLASLLPEIQREVKSLKDFAIFSGAALKVKAPPALKDLVDAKSWYITMK
FDGTATREDAKKVFEYAMVEKLGLPRTSQNLDDEILPKNDYSQRSAPSTAPQLAAPPSTS
DADVVDIDDDGNVKNDLVASNPLSVAPISKYYAVEFKILGMPSASSRLGGPASRRLGHSS
RRSWAPNQLGMR
>ODAI012083904_384
MNTEREKPTSFIEYLLESKQKSLNRVDEAYRTPPRASLHHGVRLKLSVLKAALESRAFSN
DSEVKLVNVATRQIMSCRNEFGWQPGASEASIHAKTPDAAHPTMVSDLLHDITAIHDAGG
VLDNINVKVESFSIENHSNHTDILLGWTDNQHPNHLWIGVETSEGELETFVSGPQEFEVA
PPSGDEPQQQPAANDAGQEPAEQAEDAEDDEDEDLPEIHGVKFSAEAVDASSSAVTLSQK
LPMFVGKWSYAEFRTAFQRLPTSIAQHFKPSTKDPANYMQADWDDGVDSFVKRLGVILYL
PSDSIGWCDVVMQLAFNGHPTVVKFTKVPLFYLETMRTKCSNWYKKIVSMYQDAYKTSRY
GIQVLSDPDKFFRKNSKYLIQQDPPFTIGLAYQGEANATPRVRSTAAPANQEQAHRQPRG
AAAAEETLQAQLANMMKQRDLAMVQTTFGVPSSKNGMRKIFGSDQGYKMLVNFPGVDKET
KFVGDEAVAFLQKYSIWDGMYKDLYDTARAAHNDLQLVVKFDGDLV
>ODAI012083904_385
MTTTTEESREMESLNESESKILVKSFEDYLTESQLLAEDLVAKIKQQWPNSDLLQMLEIA
KFSPDYNTAMKNGKLFIGLGSTKEEADAAEQKLVDGIKERFGGEDNLKTFLGASQLKIEK
TSKKQKKSKTEQIETFGVTFIGDINQLAMLYIVIAGEKKAGELESHLRPIQAIDGTTLQV
ADLAKLGLVDGFMSSLTVDGDISRSTRWLLNTTYRMATKEKKPYTEIFKEMRDSKVALLL
KWFTGDLKKLVKDVNLDSVPSVAELKRIVDEASAKQDSPDSLPRDEIDTSSLHPCAARRL
QLFEDAKRFGAIVYNNTKWMCAVLTSFKQSAVFGRGKPKVIQGTNDIDQSLNRYDGDDDN
AGEMTQQQKHRRDSSSVAYVQDGIGFDNQWCETGWCTAGSYNQGNGKWDHSQKNPDFFND
YARNGTHPLVVVMNLANGKLYQYSPSKHHFLNEADTVEENARADGATNGDSYLDWLIQQN
PDTDLGKLVASGDKVYYAAQYRKLVAEAQVTSDGFLMVKNSEQVKKFQSIFSKFSGLKIS
VSDATRMFYGLDFTGLPPIDMSNVVDATEMFRNARVGDVNLRNCAPTGMIGMFRDAKVNK
VEGLDTKNAISIDDMFNGARVNKREDQSYTEIKLSPFMLNLKRCQSMNRAFFDSHIGQVL
LEDTDQIASAQGAFTMCPFLKSLPDMKFKKLKNCGIGDALVASNVYFADSHGNKVDEHSP
EEIFAFSPKVASLPDFAEEMKALREFYKPTVDDKDLVDDRGYLVIKNKEMVTNFGKDFKK
YPGVKVAMEDASGLFYEQRIYIKNLDLAGVKNAQEMFRDARVFNLDKVEGTEQLENVNRM
FLDARIMQLPDMNCPRAVSFDDMFSISRDGTVDSIPPSTLILGSSGFAEIDWSGAVDNQY
YWSTPTITTFLHRVFGVAYSYFKNAFPWELRKMSEAASEHLAEDFQLKLEKDGSVTLTSA
EAARVLLMNKTLIGKCQKIKIRPQDGVARGWFAKIDDGHLVMPVIDLDGVKDAAAMFASA
KVKEFRGFVNCTQLEQASRMFASCKALAGKIDILDSCSGLKQAISMFSSCSTRIPPAKCI
LPSLENGYKMFISSTNCCPRVLAKDTFKCERLVEAKSMFQNSTVQSIKHLDLPVCTNCSN
MFHNCFQMTTVEVVDAPEATTAADMFNYCNQLKEVGRLSLPSATSVNHLFDEARQLLRIG
TLNIQNATSIEYAFEDCNSLVSIMVPKWNSRIQNAYHAFFKCNLGRKYGKDAEKLVAFLR
SKVGAAIQGR
>ODAI012083904_386
MDKTTEIKEEVTAFGERLNKHLDAAVLKLDDRAMVIEDEEHPIIDIYQIGDGWVKFKSKK
TKKTWLVESSVFADSAAKRLGQSLDSNDKTKVKSEIERIASKRENQEQDGKLKLNVCIQA
IATGVDPDKDKVSSMLKEVWTHLEDSKWSSAIEYKIADQFSSRDVYQSLTRPFKQDGTQC
EPSEFVVISSPFKSCWYTDGEYVARSSDQIWHRAIDPIAWFGKLVEEKPTTLESYDSKEV
ALEPPTKETEEATLREDEAFGYAI
>ODAI012083904_387
MAYIDKDSARELVKKNWSFIEKSISSDEDYEVQVKEAVGWLHFTLLLVRCCLIGAVWFLL
NCLDGFLGCGFLLVVALVQTKNALDHEFNGVALNIIEAVKAEKERRELVAQGEVNEAKET
SREN
>ODAI012083904_388
MKPKRLAEKTELVGTTSSEDTKKIEEPVFKSQCALLGFRLDDHDIVGYLAFRSSKELALD
RGTMLYKIVDDISEAKWFPCENYDNLSGFATPEKWLEFFNEEPSLKDWRFHLVKRDSRAG
G
>ODAI012083904_389
MARRLWTADWHLGSSILLDRKVMGEAARPFKDVDAMKDAVLKSARELVGDDDILIHVGDF
ASYGIDRGYQGLREKPSEIVAKLPGQFINLRGNHDINNGVFCIGNSLNFGLSKRYPYVSA
SHYPSYDKRAMGTFTDGTVHLCGHVHKKWKHCLDLTHSVLNINVGVDVWNFKVITEEEIV
NYLNFLFSKKPDELFRVKVVSENKAEILGRPTW
>ODAI012083904_390
MVKPMHELKAVSHSSKTSIYEDSWEHPKLLKTGKTDGFKWYIGEYYLPSFIGVEFKPYAM
RLAYVDVSGTKLDGVVDTRVVDKLGVNLYCGCTFAGSGESSSLLRSIDGSLDRWYVGEDY
GHDYGHDYGQSQTPSSDLSAIELHIENETIPSIVKALVELDIKNPNFNGTTLVW
>ODAI012083904_391
MTMSTPNRPTAINDIAAVKPSDQHPLLLKVRVFADKELRAQIGTVDMGVKDNWKYFKGLL
IVRNGENRAYEEDPVLSCDYPNTVWIDPYTINTRMNDLEPDSPCLGPCQPAFGPCPPGCK
QKILFNGLGQAFDNCPVNVSFLQWLDDKNLSKNLDSSTRFYTESIWYYREQNNGAEVEVD
KYSQVVPSYPEAGSRGTLAGIEDIEDLDEDAPVEDIISKFNTLLDMLKKSAMALLLGAAM
LPLLSFGNSLDPDDPEGSWFKKITGTTFMYTRDQINFQIQQEKRYAMFVIPLNCKLEDHF
TKFELKASTNNFTAADEWDRIVFWSLSTTADVASMTNGNDVLRSDGMRLYIENLPRYYDQ
FATNIIDKSLMPTNNVSIDSRRYTRISNSLAVDNNYVLETGDPYYVASYVVIVDASLCKQ
HLPAEGWLSNLNDELIWTYSRATGTGVEKDQHGRILWRPIAPVKWFKTLPKWADCEPIDN
FDE
>ODAI012083904_392
MNKMTKIGTLICAACAVIFTATAADPKAQPTIEETLVAKAADVASGKVEYLGGRTLDWKP
ELATNAVRSAKLAKEIDDILYKSDLVFNVYRHNQADLFPKTYAKYLTSIESEYPLTVKII
RGEATLPQKSAKNYIKYIVERELFEIFQLNSANTMGGAGKMSGIARDIQDSSVYAVRRGL
RKAGKSFVAKPKLDENGKAMKDAKGNAIMTNPTKEYMDEITACLNAPYFNGLEAALKKAG
VEDENLPKLDGLRAKADEVVNALQEKVLDGEIEFSNSFAYYLRFKLGVAEYNKFVKLYND
GM
>ODAI012083904_393
MAVNLHRFSILILALAAIAANACYAEQSQKTARKRPIQTSEQLNSCDCSFKCMYETHQLS
YLQDASTVAFKSLEQTAPLQHDHSEVNAAYKMCSSIEAQTDNDLQLKQAAIESLDCTTKT
YGMVNAVLSQSAGLHSADGAAASIQQLDLQAVSTSASDAVQPVLGVESISESSGQVVQRA
SATQHACSTDSVVAYAKNSDSKLQDNDVVLLKREDSSKLQDNGDVVHGAASGDAAHELVS
RPASLKQQEQTEQHTSNSMTTRAMEMPMPETSIAAVVDGPLYCIAQLDARDLQNTSAQMP
SKSALSEDQMSSASSSLISWPSQTASTELDNYAQPIASRANFVQHTPSSADGSALHQVLA
QSCIASSATGSSREANTARNLEDITEEQTIFAEHVDWFSTLSQMYLRLQQLRAAGKSTSK
MMRSIDHYIVRQHDKSEMLLTNSYVVAWSLKSKTASKSGQSGSIVGFNNALLEAKRLLSS
TISEESGIDFSGFRSKTILSELEEKMKSDMDVAYNYYVYSKDLHCLIEIRRY
>ODAI012083904_394
MDNYQSTQKVEKSPVVFSKEDTLGGVVSERALVCNLGVQPILNFEKTLQYSCGFDKLGFL
CGFKFTSSKPVSNKTFFVVFVPKLKSSIMRQQRRGSSSWYVWEYIDSTSVNVLSQALAMT
KYGFDIDKFFQSDLFKRALPQFQKAVDACLSGEVAEHLQTLRASGNPDDHTRLKELERYV
KSIVDSLPTLVNPDAASRSFNLGNSGDGERKIYRAAKSYELDHFQKRKHDEEAQKMAADF
KTWLAARNAAQSKSQQEKEV
>ODAI012083904_395
MEKNPKDAKIGTHPLEVYFSPNPFQCFMSVGCYNVLEEKWEVGPELKREGFDPVSEYYAD
AMKQVDKILKDIRSKIFEVYELAFVMKKSSDQSFRDKTFETLSSKLEDISELYKVMKRVR
SNFQKPCKSKEEALKRRQDKKQHVVDAAFKFLDKFGYVSIMKDMIQLHDDKKAGAKLSQS
YIASQILASVKDNMSLKHLQDSEDQEFIKKLEEADQLLNEGLGKSVSLAAVISLLAVPSI
LPRDALAADLKSIPKTEMHVNSDAVKKIIKKNTVAQSYNGLNATNIINVVARTIYAEARS
EGTDGLDAVASVIWNRAGGKPENFVPVISKKSQFSSWRSYRGGWTDKDFMYKIPSFQIFK
KDSQRKIWDYCVHLATLMYNGDFKSTIGNRNMIGNKKLDNKDAWDSWGKDCDLQIGNHVF
GYEACHDGFAKKGKAKQTSSKPVVVVVKGGDTLQKIAKANKTTIDKILKLNKSIKDPNKI
AIGQKIQIA
>ODAI012083904_396
MNKQIPDYINYALRDMKSAVQRDSYNLTRDDHDAILHQIDILEQFINERYESHGDTQCSS
QR
>ODAI012083904_397
METLSAAASADEDLTYWSWLNSQESSVWDLLSGDPLSGVDPTSVLLKPKAEKPSILPHVG
IRDLNNTEDKPLENKPKLAVEVGLDISF
>ODAI012083904_398
MASYTFLGNPPPNVQEWIEKTYLTIYKVQTTASYKKTGIYSAQRDDTSKPVKIDWGDGSI
KEVDGDISQEVHEYSDVGEFTVKVSNIKTFAASVDNTIWYNTTSQNNYTFKALVNLNKAV
TTIRNNAFRGCSGLTSVTIGNGVTSIGNYAFYYCSGLTSITIGNGVTSIGHDAFYHCSRL
TSITIPDSVTSIGDWAFLGCSGLTSVTIPNSMTSIGAGVFSDCSGLTSVTIPDSVTSIGG
SAFYGCSWLTSVNITDIAKWCSISFSNYAANPLYYAHNLYLNGSLVEDLAIPDSVTSIGN
YAFRSCSGLTSVTIPAGVTSIGQFAFSGCSGLTSVTIPDSVTSIGSYAFSGCSGLTSVTI
PDSVTSISDEAFFGCSGLTSVTIGNSVTSIGGSAFSDCSGLTSVTFDGTTVPTGSYSCFY
DTSSLNDVYMMNIDVSMVQDQLNSNISNWELGVNGDGTYHTVTIHCMNGKVVIDPTPSGS
SS
>ODAI012083904_399
MDISLDSLFEHSFVISISDERLSAFKRRFLEEDLPIPRVFTGFQYKNGVYRSAGIVKTRD
TSNVRLSNLAIAKAAEALDWPFVCIFEDDARPCIDAGQKLQLALQELPEDIDMLKLGWLR
KKDIVTFNQKLCFAITLGSHAYVLFQHGYRKFQKNATELFATDTFPMNDPACNIYCTNDF
LFMQDDREFKTESVHTTVHTLYFQQLSASGQLKDFKL
>ODAI012083904_400
MNFPIDLVVTYVDDRDPVWQKAIQQYSIEDMPSRYRSWDMFKYWFRGVEKNMLFIRTIHL
VVSNIEQVPEWLDQSKVHVVLHEDIIPQQLLPTFNSTTIEMYLHKIDGLSEHFIYSNDDM
MPMDLMQAEDFFTDEGLPIYELSHKEKADGIFWQQCKRSYQLAARLARYGIDSTRYFLPK
HSMDPMLKSVLEEVHEKAGEEIYRSCTKFREPWNFTQYLFPDYTLMTKRAIEGIWSFSYF
RLDDCQILFKALAEDKSAIVCMNDNGVENFDESKHDLVKVLDDIYPDKCRYEKEAG
>ODAI012083904_401
MKELASLLNGGNWHKKKDDIAMTPIVYKQSILSSAEECRKCTNMLKVQLGAGNKTINGWL
NTDIDPHTADVYILDATKKFPFSDCYVDAYFCEHLIEHLDYCQQKSMLNECFRTLKHGGI
IRLAFPSLRNLINVYLNQGETQKKWANWHFSKFRNDIMTDFSDAQLPFCIVVNDFLRMWS
HKLVPDEQLVTLMLKNAGFTDIVVCEVGQSMHKHLAGIEQHSRHFSKEHADMNNIQSVCI
EATKK
>ODAI012083904_402
MNILVTGACGFIGSYVCKSLVNDGHAVFGFDDFSNSTEECKQLSFAACKAVVEASVLDEK
SMEKALRDFNIDLVVHLAAKPGVEWSTEHPSDCMNANVVGTENVLDAMRKAAVSSIIFAS
SSTVYSGLSPYGLSKQFGEKLVEMHSKLYGCRSLALRLFSAYGPRMRKDLAMNKLADSTR
VNKAIFCIRGDATQMFRDYTYIEDIAQAFCLTVQFLAKLDGEKGFFKTIDICNGKPQSLK
TVIDALESHLGTCLNYVEHRMPVDWEPASTCGNPIPAQQILGWKSQMEFYEGVGKFAEWW
KLAQEKR
>ODAI012083904_403
MKVTRELVDNGRKIVHVKYEKKELEAMKKRREEEEAKRKAELEKQEQPAEEPAEEPAEEP
AV
>ODAI012083904_404
MSERKIKVGIIGCGFIGTALNEWLKQSNPDVETRVSDPPKGINDDISNCDAYFIQIHLPT
EADGTQNTQLLESLVAKCPDSTPIWIRTTILPGTSAMLSKKTGKVVYHMPEFLTERTYLE
DFKWQPMVFTGAPEHVELLKKIFPGKKHIIMSSEEAEMVKYAHNVFGALKVTYFNCIYDL
CQKRGLDYSKVREGVLGSTYINAPHTQVPGPDGKLGYGGKCFPKDVNALEKMFRYTPLGM
LIGPLKKLNDEFRSRLG
>ODAI012083904_405
MKNIQHIITLGQDCSTLSFIAKKPNYAPSFFHRFAIYSSDYIKFFDKDFLVKYKNNINIY
CKSSFAYLLNLFNTIKTWNKEDKIRLAFQIIYGDKYDNAYIDVIHIDNDILYKLVYADKL
EQFLENIEKNAIPHVKKRIQKNLKDHLKLFKYCNDRNLFVRTVKHAMSKKEIDDLKMFDK
KIRSQFKKSKLLVITDHKANLKYKLAFVKYLKFDHWHASQSSIDEFNKIVNNF
>ODAI012083904_406
MNREDDNQTFLNLVVQKVDPSNIQEFMRSWMRQQCKDFKIVFIQKKDASKEEKQAITYAC
GFASAIGQSELVAVVTSEDEVPKAKMTKILKDTSELPCDKLEILKFRSNFKEPNKKINCG
ENDSVHFKKSLSSSKLLSQKQRLSNIPSNSETKTSKKSAKSVIKPPVGQLPMVILNHGSL
EKNVKQLIKVEVKNLELSKEEKSTSKIAAKQRKEDLMMKETIQKKPVLKQKKDDEPETKT
EKVFFKIIIPNYNNMAYIKKCLDSILEQTFQDFKIIIVDDISTDSSNNFCQAYARLYPKK
IVFLQQQSKEYAGGARNVGLEYPIDCKYILFIDSDDWLYNNTVLSRIHDQIIKSKKNVKL
IKMGMFTFFGENDRRNYIRKFSNNLTLEEAFFKGCGPGRTCISADLACCKFKANRRIAND
VIWFLRCMDRLTNKNLLSIQFPWAVYNRISTTSGTNLIKSNKTSEQYISQMQLLLMDLKA
EKFKTATVKKIQKDLIAEYSQKFGNAKFEVKPAIDIKLPSQNPFTGNIDYEYKKEGNGEN
KIHILLVNFGNTMKFTRSVVNDLIVQTADFDLTIVDNDPSFLNNNVKYFSLLAKQWKFDK
RSLHIIGLKNGIALNKIWNNFYDTTTNPWLCFLNNDVCIPENFISDNLKIVEEVKSAGII
NHTTNNPQYKTSAELTYKIYDMSSNSFMHRQGWDFTIERSLYVKIPHEFTTFVGDCIQFN
SVYKNNKDVVFVYSSPILHYGSTSRKQNFDYFKQVLKLEREIFQSSNKYLPYGNDKVYDF
DKNFSVAKPQNIDLLKQNIYGIEKKIIVSMTTWKDRIQNIPKVLNSILQQTVKPNQIVVN
LSKDEFKSIDELPKEVYEFVCKNNIEINLVDGNTKVYKKIIPTMLIHKNDLVLSIDDDFI
YPNTMIADFYKAYKQTPNQPISGNRISKFNLNCHCGCASLVQYKFYNIYIENYLKYYQHC
PSSDIFFTITAYKNGYTYARTSNIYFNNMESIPNTNGYSKQCKRRSIDMINDTYKWLEKN
I
>ODAI012083904_407
MNKICCYTCITGGYDSLKMISGQKSETMQQVDFICFTDNDQLKQLDWQTRPIPRELDGLS
NVKKQRVIKICPHKWLSGYDISIWVDGSFQICGDLLEFVQKYDLEKTPLYTRVHPARKCI
YKEAEACIALKKDSREVIEKQMARYRAEGYPENAGMFETGVVLRRHGNVKCQLVCNRWAS
ELLVGSCRDQLSFNYACWREHFLPGCLNTEFSLLGKRANTFRLCRHEQRR
>ODAI012083904_408
MAKTPHEMYYATFKGKKVDLYTYDKRLIRRFNMNAEVVNAQIQSAGKDTYVAIVCKDGKS
YLYKSNGTLVRH
>ODAI012083904_409
MSNLEDAKALSKLEKPTINLVFHFIDPEVEVELEDGFFDEESKKETLKAIKDIKQSIWID
KTYVGFDDSKYSDVFLTVDGWKSLCEMLVLSRFGQLLPASAQENVVDAYTVMMLCYIYGE
LKKHGIDFEHVKVKPKVSEDIKVEVYADETRSDSYLDYRGRWQDIEDPEGAREQAEERKK
RRAAEQQDFGDDGSSLDFS
>ODAI012083904_410
MSTYTDLHNRIKENVTILRKPGSKDDGMSPQRVVLVNPENQFYGTFNGAMNIKGGTLSNL
NLVGGTIDGTTLKNATFLDGDTPVPIGEIAAAVPDHEQRLTQVEAGIKAISAAHDSLSAE
LSGAIDDLSDGINEKIDAAVDGIEKRISGAVGDIEDLSGDVLRLSGALSDFVLNGVVYKG
TLSAYRDEYAKPRNLFNDDPACCILEGLQQPLKNGWMWRVHLDPKNVGGYVTVNDPVLHK
SVQLGEGDYIIIKSHNPSEHEVVPDDTMRLDDFDVINAQDGDDAKLSVMLKLSSEVMYIS
AEISELSSGIVEAISSEMTAQMDQRYVKKAGDSISTLTVDTDLAVGGSTSLNGPLSVSAD
DTSLVVSDDEVGLKTRSRIEMQTAEGIGVTASGKVAVETRGPVVLSGSNLSAVLKNQIHL
CNERGLDDLYVNGKSIQSSLIELSSALDDLKFDKVFGEQVSSQVTAIQGYVDELSGAHGS
EGIVKDLSNEISSLRSDEKFEMQLNKVDVLAKDIGDGRYASIGHFLSVMLDSQVTDVRNN
TGYVVEFASNVPLSTRILISDELRTSIGHGDTIYIHVLSTMESAPIRVPFADLVPYNRND
QAGNTFIIQAGVSRYEFEDQVKKLDDEIADRIAADAHISSWIQRNFGNTGDDNELTTTVL
NQEISAKSSLSVDGAAYVLGDLSAAKQLFVNNGQLAVASDGETTSVEAVADIVKINNALS
ASQDTVSVDFSKTVDPTLSVSITDICANLSAQIEQLSTALSSELSNEIEARISSDNALSN
DYVERIGALSADLSAELSTEIEARKSEDAFLSSAVSSKIWIEDRANDPSDISSYSDLSIV
KISKDEYEDLAIGPTRLCANVLYVVESDYIDSYGQEIKNVLSSSEKTNAATVGQVDSAEE
QLRAYVEKNDAYISSWISSNFENTGISNDLTTTILRNPAVASGGLVVSSDLSANRLLVAL
SDAIDTSTLSSFKELYDYEISSRISADEQLSGDYIDRIEVLSTALSNEITALSTALSTSI
DSICADLSVAISSKIWIEDRISGTISGHGDLSVVKMTRDSYEEIAVGSLCSNVLYVVESD
YINAYGQALKYLTMTDDPEESEAATQHYVLSVLAGKQDAVDDIEQISACAYNAVQRASIV
SALHALDEDPLSSLSISSMLSDVVQSVVAIRDALSALRDMAK
>ODAI012083904_411
MAEIDAEQNDYCTSLGSLSKDSIVATGAISAVIDNKAALVSPEFEGQPLAPDPTSESQPG
QIANIGYVNKAVDGKASKLDTTLTPIYSQTPTFSEWTFSDVSDGITDIQQPVFYPSPGGE
PQWKVSFGYDGETRTPEIYSSDEDATNLAFVYADEGLNLHLTATRTRTDILGYTLGSQDD
KPLASEAEAEALRTGKLDKSGGTMTGALAIEDPRSGSLNVPFQLLQNQRHFGISSPALFG
DKWIINYGTTGRDNGVFLPTLSAGSYNRTLALTAGEGYAGNLAALDANGNPTDSGKSLED
IQDQIDTESPLLARSYAIPQQSGWTADQGSSNSPIYFRPRYFGMRDGDLFKGIVLRTRST
NRTPFPSGVYMRIKRYSDGQVLGVSDLTVWPDTASTDVVFRFPRAVELTSSGNYYVLDFS
ATPAGSAVNFGMSAYSLPSGASNPDFYFIRSTIVPIATAQFYSWEELTGADIAVSGTDAT
KISDALIGKADDTAIATEFNDSSTYAVDEIVMHMGARYRCMTAVAAAGPWTGSDNWVAES
VQEAIDAGSRHQFVKELYNDTLDTRADGDGQVFKSEISGNYWTWGTSTWSFTSKETSGGN
TFYVYGTGLSALAYNPDTGLLTNTYGQTRCQCGTGLDPLAGDDISPIDGTTDYKFTKLAS
TWPSVPSDLFARISDIAAFSTTKSYVIGDIAGYGGRVYKCTVAHTGEWDALHFTAATKLE
MQAYLTERDMLTFSPWCCIPAELTDPLTSQKLSVEVRYEDNTWELLVVGGSGEPLATVTP
GDPDARSLEFNFVWDNKPTTVAAMRAYQLGNQSDKLLQPAGDYATNTDVMHKTGNETIGG
DKTFTGGNTVIPFITAGQGAIKIGISGRISQVTAGGLLDDTYVPNYGEVKSAIPYTLVTK
TISNNVVTLNDRACNYVDARSLGSSDSLDIDFPALVDDKGRDFMLAVECGANPPTISYAA
LVTIMAEDASSIIPEEGMNIYSFKEFKTNMFIASRKLVVTVVNNSSENS
>ODAI012083904_412
MSFRYTVLSFIIGKDYELLHEVQHPQDDVEYLMVTDDQDLKSKTWKVIYDEDLLKVKTPF
ERCFAVRYNVFKYCSTDICVTIDGSMEVSGSLDSLVEKFNTEDYDICLMPHPLWADFVSE
YRAWIKMRGYPVEKANKFFNFLKDARYDLNHKGLFQLCFSIKRRSDTTDAIDAMTMSILK
YLSIGQSQFERLDQTVFSFVMNRYFSNLKVLPVSEQIVRSYALTWYWHKSNQKNLNWFMT
PGKPDIKWMFNKQVECAQLLDGKLVFPLES
>ODAI012083904_413
MSRYLEIFMVNYNSSLLTNMALSTVCKNLKRFDYHITVFDNSSSSRFQLDQGLHVQLGEK
IAVVDNTRQSIIDFDKALADPEVLPEPSGSKHGSFKHAMTVDFWLYNMCNSQDVLLLDND
ILLKQDIDFIDESSVVVSDIEPPWKPNGLLATYRFYPFIQYLNARKLKEMGIHYFDPYRI
LHGKANLQNRRLYDTGGSFFEDVVESKIAFKRIVYEDYIFHFCGGSWNASQQKSLQWMQR
FKQVMA
>ODAI012083904_414
MQQVSDFGYQMQNIVQTMNSIQIFACDHRKSVQWDLPYIRFGGPESDCAIKTSANKIFDI
EVNADETPKLFWLWKNLDQLGNPDVVGYCQYRRFFTTLAVQQPVIDIPREKLRIEFALTP
IQQLMLIKQHNVDGILHPHFKVIDDHKTPYKYIWEQIFILEGEKNLQLRFQKKAFDLLLE
HTPIDLKSAMSKAFEVKENYLCNIFTIKRDIFQRFGEVAFRAVEDLLKIMSTEERNEIHP
YWLAYLFERYTSCWYHALEISGRCKFLKIPLLTVDAGKHIEWKKDAS
>ODAI012083904_415
MNIDELKAQITSANKAYRSGNPTMSDQAWDDLLESLQKQIPEDEFDAFRATLHEVKGKVK
HPFIMGSLDKLKAEEPAEVKKFIKTWSRNELNISAKVDGISCRLHYEHGKLVSASTRGDG
WYGEDLTDKIKFVKSVPVEVDMMNLAGDSFDIRGELVILKDDFAKMVGFANPRNAVAGIM
GRKDWKPEDIKSVSFIAYTILGNQFTKSSQFKTLDLWGFKTAWRTEMKNPTVDELFELAS
QSFDYETDGLVLADTEYVNEDKYRPDACKAFKINQLIATTKILDVVFDGPSKTGLHVPVA
IVEPVQLGGATITRASIYNIDFIEKMGLKYGSVVELKKSGDIIPVITRLIENNASCRDIS
LPEVCNCCGSKLVRDGVNLCCKNKKCEDQVINQLVLFIKNLGVKSASNATLKNFGITSFE
ALVNFAPDKKYKSEVKLAEELNDKMFSRSKIDLLCNMTTFDGLAETTLRKIIGFYASRGS
QVENFLFSCDPRGYALNTNMKSIWMERHGLPDGIGEITLDKFQDGLEDAYNNVMLIVDNP
KYHWVAALQDNPETARKQSNGQSVCFTGALNTMSRSEASKKAQEAGFEVKGGVSKGLTYL
VTNTPDSGSSKNKKAKELGTKVITEEEFLKLLSDNTVEEDVASL
>ODAI012083904_416
MRVTSRNLNQVLGALLWLFEADGLGLYGGASGELAFLLFKNGTVCKLRDINLKPIRFNAA
SKHIQDSSREKLNDCIHDGRFVGWLAGEAKTVTCGGHSRDLLDIKAEAVRQLVSYLVDRD
HLKISGGGPPWNRYIDISRLESLEQLLLEFNLAKSA
>ODAI012083904_417
MATTRCFHSCYVTDVKTSGHIVELRDSARGTWSIDLSEDPSLASQFKTWMEQVFLKGIPQ
TLTVFEYEDIGTEMDFDCRIKKFCNLPSD
>ODAI012083904_418
MSNGVVVENAKAFGIADALRGMRNPLNSWSKNDSRTKCDPDDGHVTELELGPNDQKLCRA
LTVGGTPHRKFLRQIAVTMDITAPMYWWAEMDTYKICSTRNSCSVQHKGASREFTISDFT
LEGQDALGALDYGELLSDARVVVGIVNKWRNKYVDSGKTDYSLFRAMRQLLPSGYNYKAT
WSGNYEVLVNIYKWRKNHKLREWHEFCAEIEKLPGMSFFLSLEKIEST
>ODAI012083904_419
MADNTSQTQIDLLRAILREISDTKQILESLARTTLRESKERAKESKAERKKMLLEAKKLL
ETPNREAMILEELKKRGYRA
>ODAI012083904_420
MKFLGAGCSRLAYSLGDGWCLKKPIPERFFAGAWQNKLEYENFKLAEEKGLSCFPRAKCH
SRDWSEIVVEECKHLESDGSFLQALSLSGSLIHAVPKAIESAKMQTATEFIGFAVLGWLE
SIGLGHAKKTAPGVRLEDLAKTVPFKTAEDIKAFLAAASSSSAPSTSAHAQLVFELLSQS
QVLLDIMHFKVLHPSSILVKDLWNLGQWGVARDGRLVVVDAGYNAMISHSPHFGRGEAVE
REVDASEDFDTFNGQKCNEIFSPSGSPVEWKFFTSRGSEYVLSSENQSRRIKQAGLSDDG
LHPWMDRTVFVDEQDAVNAMNTMLNIQQTLTPVKLETTWKPGAKLDIQKLVQDQWQTQLS
VAIQDTRPQVGKNVLEFMLDGCIVKSFHAGHEVTKMKHFSI
>ODAI012083904_421
MALLEETKIDEDRIYFHGSSEARVEIPLQQQVQYWAHMLDEAFPQEKKLAEARISPSSTK
SNPLPPMTKQELQQIEKEFGTTDNFQESGWILPDGKLLQMRRNTERWAQHDFVFPPDSYY
ARAGISEDDDISQILLQAGFIRINFSNNPCTVDLRVKPTSAQMDRLYDLIDLDYSSMKDY
FYKLKSCLDEFQLELPGKLIRYEDEDEFKKRFLNDIRNAFD
>ODAI012083904_422
MIAESRIDTTKAWYFGNNRAKNLKLAPPKWYAPLFMTTDYKYAEDYADYGVYTITLKSEA
KSKILDFSKDSEVKKLKWPKALIDDIRTGKSDLNGIAYDMYILAGHGHSQEVFDKSWYLS
DAAYDFDVRSKNIFGIVPKNASWAREKDHRFVLQMWKDIHDAGFDGFTHFEFGKRILALF
DFKCMDKISIKPVKQSALDEGEADADGKLKIWVDDVRPAPSGYMWVKSVNEFVSVVEHAG
LESVEVVDIDHDAGDFYHDGGDYIRILDYLEFLGAKDIQVRIHSANPVGVANMRRIIRKN
GWTELFDVVEEDEDTRSTSVSSIDQMFNDVIEKYYAVFGFDLTYMKFKVDSQPVYTNGKP
CYEHDYDECAGDWTSLGWIRLNPDMKSVMDRYGVDGDVSQFTKTIIAHELAHEVWNNIAD
DQFKEEILDRARRQSFSTVYLDTVRPSKLPEETFCEYLAHKIIQHSFSSTDNQKT
>ODAI012083904_423
MLDECFNKDQLLCEDREGKNINKAEKWIKDNHSEVIGKKLENGTTITPRVLTQEIRNTVP
NVRMADCKFLVGATRMYFGLQNDVHEFQSKMNKLNKMLKIICTAHADEYDNNFNGLSFDE
LDKKFSGAVKKELDDDREQIGKLQLVKNAAYKIVPIDSFNEASKYGKYTSWCVTHYPDMY
SSYTKGGLGRFYFCLQDGFENVPKAKGEGCPMDAYGKSMIAISVNDDGSLNTCTCRWNHD
NSANDNMMDTKEISKFFGIDFYKTFKPYDVNILQKKLLAQACGPENKEDGDFCQLFGCVR
IDDQGVFLFKKIIDGKVATLPFIDSVTTFINGKFVTMKDGKLVQAAPKHIAPCAFQYNDS
LKSIVIPDSVTSIGNYAFSSCSGLTGVTIPDSVMSIGDNAFSYCSGLTSITIGNGVTSIG
YYAFSGCSGLTSMTIPDSVTSIDNNVFFRCDSLKSLVFKGKTLKEVKKMKSYPFGIEDES
IIKCEGSLNESKATYLQKYRDEADAKKIVDAFWQIKSRLSAPQNDIDWWIKKPFADLKSF
VLNYNPANKKQRRDADYRKQALENGAKLLDTRDGYEIWYVPTYEAMRILGRFYKGRSAKW
CVASDDPEFWFDNHDEDEFIVLVREQPKNDEFDKIALQMTSHGRYFNQKQIIPWDLENND
ETFTARYYMTGLDLAEVEDLIYYAWQLFKDNGEQREQYYDVD
>ODAI012083904_424
MKKTYTKKQITEAIAYWEKQLKMLCEMTSYDANKKAASILKQSQVVDSNTIDDSIMSNVT
CLSFSRKDGTSIADRAFADCWRSLEEVNIYGLAEIGAEAFDSCFSLSRINIYSSKANISI
GKYAFWNIDDDAKLVFHNMSLEEVKSMPNYPFGMPKSSIFAGKDSVPSNWKQTWDNIKDD
VQDLLPEDAESVGLKMQLSRLHLEIELHHTGYGSDIYSRSSRTYSKYNDVKRYIPNIDEI
LSMLRASGIKVLPDDIYLYVTCTYD
>ODAI012083904_425
MKKRYTKKQITEAIAYWEKQLKIVNESLTDVGVESIQFSADGSGSGDAAINKPGAIVICG
IEDSENGPYGPCKFIANPVIANFFRALLKDGGRDGDVVIKVNDYTFDNDALHLIYGTSYD
QLEQITDNCVGND
>ODAI012083904_426
MKKQYTKKQITEAIAYWEKQLKLMNESVPQEYGFGPDPYASDENDPVAKYTKKIHDLYDA
EIVKTKGNMFVCELNSIQPDKTFSPKVPWNVAVTRWLVDLVLEFNSRNSANVSISKIDFT
APGMGATVQFSSKSHANLAKFVHDAMCTDQYNDI
>ODAI012083904_427
MKKQYTKKQITEAIAYWKKQLKKMNESMGFGKKYDHTDPSLGDKYTNSAYGPSLTWGELK
EIGDKAMSDDDIVDNIALICGPDDVAFGEGVCYLDVDKNVENTLVFSIAGY
>ODAI012083904_428
MGTTAEFVKLRSSKTPKVDEWNIDYKTALAKAKKEGKFIVTCWSNGDICGFCVAAEKCMM
TTVFKNWIAKQDAYFVFQHSGDKDNGATLHDWIFKKGGVKQYPGFRITYYDENGKVRVDY
AASGNELRETSVGTGGVKNLISNIENVLKKKPSVYPDPSPKQDSEKGEDYKVRFNEKLTI
KKVNAILDAIDKNEGYCPCQPGKTDDTKCHCKDFKDNKKIGEPCICNIYVKVKK
>ODAI012083904_429
MNSLFEQMDRMWRNMDAIFNYPLLTDGSKFENRGLKRIISRPHNLTTKKNEDGTVVGWGL
EVPYTPFKRDEVNVEVKNNLLTVTCGTENKVKDEEMDFSSISYQSFSFSIPLSDAVDIKN
ITAKAEDGMLRIDLPAKAIEAKKDDVLKIEVK
>ODAI012083904_430
MILLVEKFLANSIQTTIKATTKRKKLKMCTFMSSLPKKSKSAGQRTAKKNLVISLKPCPD
EKSFYRFRLLAFNSESKNDRDDPHIIRWVHQIWKKDPEKGFPVLEDEITCPVTPHVHVEG
DRYHACKVCDFANKYFLAFKESGWKDKEANRKNKELSRKFQAIIPVYCVNDPNYDGNIGK
FKVIIINDKKFYQEFRSKIEKQLLKTPVFNGKGAVDLCIHVGETVETFNEGQPNERSFKK
KVWDKIVFSTKPYDIPSITKETVDAMGFDEEYYTSSTPEEILAFYNKHCKVSNDDIPDDD
EIPVYKPEAEDKSAGAAVMAEIKSNNEEAANDLAEDPDNEGLDVVEEATKEAIPASKEPK
SESAPSDDIDADDLLDELGL
>ODAI012083904_431
MSPLNYLRFFAIEWGGTESKIDDELCSERALSAFETWTAANEKRKKIFSWFMKSVHNIVD
ECVEHGWFTTKDFIRHLINEKKLANWYASGKISKYYLAAIPNFWKIVPKLDHFSKEELKL
VADRYDMYNTEVNEAFLQLKKFKVNPIALTDALIYEKRHGIQEQDGYLGKNGLL
>ODAI012083904_432
MKDNKTSTSKKSSRKLSAKNTKKVSLKEIAQKTRELLKKPFSSKDPKKAKKPSPKAKRSP
SKDSNQQLEHPMTLKENAKRQIQKKRLKTLEDDAENLDDLEHNGDEEHESSKTNDLFAQA
SSEVNGFFYTNDKFFNRVEDGEMLRYLQRAYPLFMRNQNDLTTQKKQILEMLQNAKFMED
FLSYYDMTIYDFFKYLFRIEPDIFKGSFLTRVQKAMRYKRYALDARKATYLGRKRARLRA
LQSRK
>ODAI012083904_433
MDLDFSDEMIEKLLLKKALVDRKWLNILSSVFDQRWFNVKNMSTILMLVLKYYGKYGSVP
SSKVISAMVQKYGEKNPALDIKAGEVNELLAEVATIDNGVSEDALSQNLKEFIRRKAFYE
ALMDNTTLLERDPNSYGQVVEKCLENFDRVQKITFNDADLGLDYFDPAAMQKHWDYIRNP
EAKIKTLWTSLDFYTHGGFLKDGRSLYLVMAQAGLGKSVFLSNLAVNFLAQDLAVVVISL
EMSEDVYGTRFDAHISHTDINRLASNESLVIDKVKAFHEKHPSARLYVKEFPPKTITCNE
IDVYLENLKNTGHDFDVVIVDYLNLLKGTSTRANDNMFSEGLEVSEKLRALSYRWSCPVV
SAVQSNSEGMNNENIGMEHISQSRGVAFTADFLMALYQTDDNRENGLISARLLKNRLGGQ
VGKVMSFRIDPESLCLHDQTFDDDLPDAEPADSRLKGVMHTLSSSSGDVPVDDIEVL
>ODAI012083904_434
MAKKKREQSKIMESDDLSPVEVPQSAEPAAASGLDDAELDDLLEQSESKEDNKPSAMPKL
IPSASSNEMKEKIDSLEKHCVELEEANAKLTDSINTYLEEIDALKKSSKPAGADDSLKKS
LDSATQEVSKLKKELKELRQENDDYLIKISELTFENAKMTSRLQEIEKQAAMTGVPTHGS
SAKPRLKPSTATMPNQPQFANPYLQNGYQDW
>ODAI012083904_435
MKIANLFKDINKQTGADTLKDSPFAKVSQFLSTNSLALNRICSGSIFNGIPQGRITCFYG
ENSTGKSLIAYQTAITALKEGKIDRVIVVDSEGGVLTRNFEDAGVDLDKVTYLPVKSIED
CSVKMTQMYDMFDQCHREYLDDPDNNDDIRALVILDSFGALTSEKQLKDALEKDKMVADQ
GMSAKMRNALIRGLMMKVVTSNVGLICINHSFSGPEMFPSKIKNMAGGEGIKYASHLIVQ
CEKLLIKSANDDFLTGFETEDVDKNKGMYKGNKLKFFTVKNRVVVPGYEAVVYIDFKNGL
SKFDGLVEDAVKFGFLEEVRGGYICKSWSDKRVTYKELMSNGKIWDTFLEDFDKKSQEVM
KYSNATSQELDKIEEEIGE
>ODAI012083904_436
MSQSINRRPKKLLKCIYFYKQSPNSPKIHFAALASDGSYGEFHLVKYSEGFSPSVIAKMR
SLFMKFELDIDTDVAFSEEFSRYDPIRFYFELIRDHMKFRISTLKLKKVVRGIARRHPRS
VMSKREIEYHKRGTRDPGKVGAERLNKVWKYLVDKRNQGLTCPWITKDVDYQLQNKSASV
ARRYIQMRLAMYYLALKNDMYGFEAMRDKRRLKIKEDRERQCPKVVLSEL
>ODAI012083904_437
MEFQSYNQELALASLLFKRVFSNIRIQRTLDNGEKKEILVQCVLGQRSRILKGLENPERK
GNYKVPMIAINRTGYSRNGERLNNLNNEVKYELGPKSRRYHLMAPVPIDINYEVSIIAKY
QADIDKIASNFMVFFNSDVFVSCQHPKYEGIKMNNQIVMQDSVSEEHPDELAPDADDLIT
STFQFTYKTFLFAGMEQFKARQPTIISSYPQEVLSNIVHVLRPDQIDDFQKKHPDKSVSV
LLPEIVTANISVEVPNTSADPIYDGVPQINTIDFGFYAVPMCADMAGFIMSVDNEMLAPH
YHTDISGYISSEVHLSNHLPKLRPDPYSEESSSMLSVYDEPLQTSGDYYEKVNEQCSLYP
YKDPLYWRISPLSPNDFPDNVEIARN
>ODAI012083904_438
MVHIASQNKRGKYSHAKTGKYLVQNPKKYLGSAIPIYKSQLEYLCMRYLDSNDNVLAWSY
EPMAIKYFDKMHNKVRRYYIDFTAVLKVGNLKKTVWIEVKSEAETKPPKSKSNPKDQATW
VTNCCKWQSAQALAKARGYEFHILTEAQLT
>ODAI012083904_439
MLSYEHLEFLRENILNYLPRPYVNVNGRYNFRCPFCGDSKKSLTKKRGWWYSSTDCSFFC
FNCNTSFTGLKFLEALAGPTAFEDLKRQYLKLFLKSGLSNALSVDFGLKQSDEPNVFNFK
RELDPEWKKPLSDRARAYLESRLVLDAPFLREPLYSTYNTANGNEYILIPWKINGVDAYW
QTNDFLKHGSMKYIFPKDKRKLIYGIDNVDPSYKKIFVFEGVYDSLFVKNGVASGTKAIT
EYQLKILKQRWPSHELVVSFDNDRAGIASMIKMIKRDDLDVKFFRWFRKDTEPKDINEVV
ISKQRPDIFANTKLLDHLVFGKLEMKMWLTLNGLWKEEPKVVARPRQADIQENEPMSRAK
VLKKRCAGLF
>ODAI012083904_440
MAASLIDQLKESGKKVLEAQADSVETWSKLHHNKRDLETFLEFNIAELRYKPKDSKDFKT
IVCTSNTKLIKVFQAIKTLEKKKLLASVPFAGIKTKDSTSVLTFNLVDNKYNTVLLKAWE
LGSFITITEKNIEILDVLLSSLLKRKEKPGKRDDALFFK
>ODAI012083904_441
MAKQQISINDFNLLCEVMKSAAKIVDSAKIIVGPQSLEIYGARDRIARCELVSNCIASST
QIEFCLESLVMFNKILQTIKDVHDGDYSELKFWFDSPFLRLESKKFKTKYGTCNEATIGK
WVSKKVETVLNPVFEFTTTSDLIKRVNSHAFMFSDSKTVRVYVETRDDMETNSVFATLGN
KETALNNEITTKLGLVTNGAIGERKIILDLERLNLFNAVQVPEIKISLMNLNVLVSKAKL
LGKSGSYFDLTIYNTLLKQ
>ODAI012083904_442
MATPLKISFLYYKNLLDLAFTEFFEEFNDSFARQLDGTYLFSSDVSRTKIKKFFKESILR
RLSSLSSPWSIEHPTCLVVIGSCFPKDNALLDLKTARDVFPCSLSLALSAAPTVKWILRE
QDIKLDDLEFNEVLVEIFNEFFKKSSKHQSIFKNIMFVTHRNLDCYAIFKILKWTYGRSA
TVNLYERAGLSKQKLPLVAVNDLLSKHIHNKEALSRNAKFKQSARELNEYARTWMSELLS
T
>ODAI012083904_443
MNIELVESQLAAIEETLPKLKAVLADIKNCNSDISKTILTSAIKKFSAPIVDFKLAEG
>ODAI012083904_444
MGKNKRRQIEYFDQFHNQKVMCDSNEEIDTFNWLNEAASLGVVVDYAYQPSSLKLFDAVD
YMNAENKKRCLFREHVYSPDFMIKFNPSKFPLLAKEFKLSREQSQLQEFEIQVDVKGAFN
KTERAFSLNQKWCWQKLGIYIYKLVPKEFFRKAGCPKASFYTAKTKKARKNFVGCKSIEQ
VFQVKSVH
>ODAI012083904_445
MTEKFTQEELEEARNQLCFNICSHYDTQFSRDNPEKAIVMMTVEADLPPWLIDQLDMAFR
DN
>ODAI012083904_446
MAGNYKSTMLFDVLKNILTTKSVEIYKKHVQSEHFKDAAGFMVRRYLTMHTNSAIRQIML
DNYIVLERMDDKTLYLWLLDKIPQVNNSFIRYLR
>ODAI012083904_447
MLEVKEQKLSRKHAKMREISSLLNDSSSFSELRVKLDLAGVDLAAAEQKYTELVASNWPK
FLDRFKDTKSGVFSFKKFMKLPAQRNSATKALGKPRLPWFIEKLKTKITVKYADGSSDRV
LTSDCGLFGWSTEYGIDFEIDTMNTLIYESAF
>ODAI012083904_448
MADNNATNVGALWVDRYRPSNIDDYVLNADLKEYFKNMIKANTLQNCSFVGTQGSGKTTL
AKILCNAFDAEVLFVKCATEGTIDVLRTKVAEFCNALTVDGKLKIVVLDEIDSASSTSDN
SFQKGLRTLIEAAQDDTRFLLTCNYANKVIPAILSRCPVIPLKFDKKDLLVHVKKILDLE
SIKYTKESLKAFIEEAFGYYPDCRRIINYLQFCSSGGELVVKMSSVADAGKEDFLKELVD
KTISTANLLEVRQFYMRNKDKVNDYVEFGSMFFNYVVDNGVLRSADGVLKMVDLLYQLNV
VIDKEVGFFAMVTALKKYGSC
>ODAI012083904_449
MKTLDLEECINKKPKNFVADDGNVYIFGAFDSTISTDVVPILITLVNHLVREKDPAINIY
INSYGGEAKELFAMLSVLEMAKRNGIKIITHVLGCAYSAGSLLAVYGDHRCMSKYADHLL
HLGCAGASFTTFEQLKRETENNAKHFNKILEIYAQHTKIPKKKLTEMLKDDKLYLDPSQC
LEFGICDEII
>ODAI012083904_450
MSKWKFVIVSRDTEFKMTPDKFASSPRDCEINMSYVDSNTKPLGEVYNEYLALERRAGRD
ACDYIVFMHADVSFGLEGFINHIEKVSSKYDIVGLCGTATMNVSQSPLNWFTSSRLNPDK
RWGCVMHGELGNQMSWFSQHSPDVGDHEVACIDGLCIVFTKRAIEDPSIRFDPEIGSFDF
YDTDISMQAMMKGLKLGVVVRKDLMHFSVGKSILSKQFLENELKFRKKWGLAVPPNSPLA
KLLQEKESAMAAGLNQLPFASQEASISGT
>ODAI012083904_451
MFLKWLKKVFKMADSDTKTNESSGAPSSNAPKVPAATSLIDEQRKSKVFRKFELQIFDEN
LKDDGSTELKPVPMERAVIVEAATPEDLKMILGQYRLCGQVAKIVREIDPPPRPTASVQQ
AQTQVLPAPPNAQYQAAMFPEVSSRSDGPQMVAVPASPPKAKPKIVTIGDMQVKYDGDKI
YQKQWVKLNANEAANFRVVSDSSNKIVNLAGKHLEARRWIQVKETADDSVDDEVEAILAG
E
>ODAI012083904_452
MRISFKRIEMSNFMSFDSEVFDFSAQDGMTLVQGINNDFPGQKNGAGKTTAFLSLFYALF
GEMPGKMKNENIINRQASSRDLRVVLWLDVDSTSYKIARSISKKSSSLELKKITSDGTEE
DITKSSIAETQEMLENDILKCDPAIFLRTILLTADQNYNFYLLKKAEKKEFVEKLFDIGV
FEDIWKLVHRDILDLGKDMLAKQSYLLGLSKSVDDYSEKLEGYKAEHESKLKLLSESVKK
AEVDLEAQRKVEVKTNDAAVKKLEDALEKLDSKVADSRRRELELSQKISKCELGVHKLES
TKAANEKTVAKHAEVLEKLCSDCRGVFKSYYSLDVCMKEIAEAGEKIAKLDSATKNLQEE
KRAAAAARSDDEGKIARVKAKLRELSAEATEARAALARLESRAESLKSDLARAKAEKNPW
LEMLEDSKKKIAEKTAELDELGSKHKKLELAESIVSQETLRKFVIKDLVVLLNNKIKTYL
SKLGAGFYVVFDEDMDFEFVTPSGKCEWGNFSAGERMKTMVATSFAFRDFMSARNGLVSN
ILVLDEYFDSAIDSLTVESVLDLLKEMSRSSSQSVYVITHRQEVSPDAFDHLMTVEKTSG
ISHISIK
>ODAI012083904_453
MPPQVNFHNFKDSDAVTLLAHFLMLEHLYEAASSDLLTQIAREFETRALASGLVDEVSAV
CHVGEATIGLDADWRSRRDGSTWHTRCNL
>ODAI012083904_454
MATKTLKLITEALDPAEMIIQKHDPTKPRTMKFRGPFMMCEQKNGNGRIYRYEDMKAEAD
RFTKEMINENRALMELEHPSVSVIQPERASARTLSLEEDKNVWIGEGIILCSDEKFGIKG
TPCGDILAALTNYGTKWGVSSRAVGEVDESTGIVKEFHLICLDTVLEPSIQNFVTSDGNR
FVNGILESKQFVCDMHGELLEQKYNAFEKRISKLPNTHISSKKAEVLGSAVHDFLESLVR
>ODAI012083904_455
MNTQQQVQYWAHMLDECFNKDQLLCEDREGKNINRAEKWIKQNHPEVIGQKLENGTTINP
RVLTQEIRNTIPNVRMVDCKFLVGATRMYFDLQNDVHEFQSKMNKLNKMLKIICTAHVDE
YDNDFNGLSFDELDKKFSGAVRKELDDDREQIGKLQLIKNTSYKIVPVNSFKKAKEYGKY
TSWCVTHSPDMYSSYTKGGLGRFYFCLQDGFENVPKAKGEGCPMDAYGKSMIAISVNDDG
SLNTCTCRWNHDNGGNDSMMDTKEISKFFGVDFYKIFKPYGIDELWKKILKKQVPLHSLR
DDEVEFCKTFGCIAINEEDSETNDRIVAFKKLIDGKIVIFPYVDKTTTYINNKFVTMKDG
KFVDAVPKTIQNMPNDIKGDFVIPNGVTSLGKHAFYGCNRLTSVSIPNSVTSIGEDAFCG
CSELTSIVIPGSVTSIEKETFLNCSGLTSIVIPDSVTGIGSYAFSGCSELTSMVIPDSVT
SIEKGAFIHCKRLTSVTIPDSIMSIGDIVFYSCSELTSMVIPDSVTSIGYYAFCHCRSLT
SMTIPNNVASIGAGAFAWCSSLVNMTIPNSVTSISEDVFKGCHKLANLAFEGKTLEEVKA
MKNYPFGIEDESVIKCESK
>ODAI012083904_456
MFHKKQHMKKQYTKKQIVEAINYWKKQLNSKELDESSDAAKRAFEAAIAKLPKEEQEFLF
KGDFYGNALAEGTNFRLTTYFTLTLTPEIFQKIGYKAFDIPVYAEGTVDNLQTAVFFKKG
QQDKFLADFANLCKIDKELFYSLKYGLLYIDDGKEEWVVEQIEGQLEDEPELEKLYNDPS
FECIFFRVCCPRFDDEPGDASSEPLVKKVCQLAGVRPLPKSQIDKLIKLEREVEDEDRGN
YEEEQRFKWDKLFAKLGIKIDPIRDILKSSYARVVDTSFIDVDKIGYIKFTPATGEVRAK
LLAGKQKFKTALVIQLFGYDKSKLEQLKAKIDSVLGKYPWYVSADVKSYQHWEDIAYEVC
LYMFWDDFPEYEYFY
>ODAI012083904_457
MAVRQDSLSEIRYIKRQNLEQEARVVGNYYRDLIRSYGIDCTYWKLDTREFTDYKGIIDE
NTRLLHAYGYDTTPVYDCSASMITYMEVETDILQLQKWGMNPNVTTTFYFDSGDFPCALA
AKCGQLKEYPIEKTDIYCEVPECTSAFVDIDGERVYLSSHVFPYELGLGWNQFYKCGVLS
GKFQAILTGYDPDNLSTEYTMMCDPYEHTDFNVKFPVNSDLYRSMKRTIENDDYLETMLL
LTYKITKVKVGESEAGEDINKFYLTGKLHGSVLFFDTDMLGKYAEKIHPMVGDIVEIDFP
DDKNREKYEITECFDKQMTQDGINPLLHKYVWKCKARRYINSYEEGAPASELEGDERVEE
MHRLDQTVSEEVAEDASMYPDQEDAAYGGYDGVIDRYDKDAPSPKHEKYDFIDDGTAIDL
HKFACGSKLVTNGYELLFIDVHGDAYQITTNSLELPYKHALVEQDLRWLKASDSCVAFIN
VEGESTKIAVDYEATNGELEICLNDLNAKTVDSTGKQTNKDFDNFFKFKGTRTCMWATAE
HLYIKLESNKQLYKIV
>ODAI012083904_458
MSIHYKNGDRLQEFASKVEFDDSTRILKVNGVPHQTFNAQVVDKLPSQVDQNTFYFVTYD
GGDDPPEGGYLTKDDADRYYQPIGNYLSSSLSTDLSSDISNAKVLLPTARAVKEYVNAAI
QSQMTQVIIDSMYPVGSIYMSVNNSLPPELTAGGMTWTPIAGGQGFWIVNSGDSNLGKHV
DGVLPKHTHSYNGASDSGSFGPGIHGGAKASSSGSTGTGSIAGTVSGVSMGNTLRQPSFC
IRAWQRTS
>ODAI012083904_459
MAFSKLELYAPDSGSLTPVKPVQHGNSKIWSVYRGRELVWRMCKVKFVDWDGTQLKYEEV
VLGHSATPPENRERPGYVFDGWWPQYANIQANTTISAQYHQACQLELYAVPPFGGTVEGA
GDYNQGDRVEVRASPASGYSFSNWSDGESQTHSIVMDRSKSLSAYFVESQIATVRFIDWD
GRLLKSQAVVYGSDATPPLPPSRDGHTFDHWEGSWTHVTENRDVIAAYTANQYTVTFNPA
GGTMPPTSKLVTFGAEYGELPIPKDHPHDPQQVFSFAGWFTEPDGEGALVEENTLVSTPS
NHILYAAWDETTYCIVRFIDWNGDLLKEAFCGYGEDIPDEEVPPDPTREGYTFDHWEGSW
INVTENRDVIAAYIENQRTIVFETDGGSQCDPMTVTPGEPIGELPESYIPKPEGYAGVEF
DGWWTAASGGEQVTPEMIVPEGTGPFTVYAHWLGVLHYENIGGIAIDADGVASGFYGSNS
SSSANKYLRIVSNDKFDFSGDFDIVFKCSDIPTSGPFRRDVFCGIREDESSENQLMDFGM
AYMGGEGVDRNGHYGCWEIADPDNYGDMSKLIGNKLSGTVDLPGPIWLGATRRGSIVKCY
VRPGVDDDWCLDKDGTGKRIGNFTPGVFAIGMDTDDNVEYFPGKIHLNECYLQLYNTNTQ
QHIGKYVLRPAMTSTSQPS
>ODAI012083904_460
MHNAVRRDQSEETDRGYVKPESTYLHPGIHTLKELKDWVLIKLGHPLLTVELTDEQLDSC
VADAIATYSKYCYLEEKYLTVNLRYYNPIPPNDGLDLKDFNIVSVKDISFQRDNMFGMYG
DQFFGPYAYFGQGASGLGSPMFGLGSGNPVGGWVTYHNVMEFFDLCKRMTGSNPDWSYDR
RTKILKLMPMPRHLDRDQFALLTCNVEPPIEEFYGNEWVRRLVLAEAKILLGTVRKKFQN
ITLVGGGSIDTSIGDEGKEEKQHLMEEIIKQESKGQSWVIA
>ODAI012083904_461
MGRYKIDLYAKGLAYKELQPIAKALGMQLLILDPKTYRTMLDFDKRLKRFGISPSEVSKL
QREMDDGSTVAIFKSKKYYGIPEILPYFSNYDLDEDAIHFMRSTNADKHEVFGDFSNDIP
ESKRMFLYWINVDVLDENGTAVLESAENEWKVKFTDDEEDGEQIASFGSEREASNWIKCQ
EINDRYEPHHFEVVDGPYREQATTLHETCQKMKSLLEKLLVARSQQQLEEAVASSKADPK
VIQYVKDFKDFFGYKDDYMPKKSYSKEMDSLAAECALRMPTDTEAREIEGDAVMLLVLSG
EEEAVKAGKKLGDCMMKKGKHDEETLLKRMSDAYKALQGLWAKHERDVEESEDTTMKKKY
TKKQITEAIAYWKKQLKKLDESGSSSVDYKKLWSDFKTFYKKGEDNCDVSFRVNGEVKGI
VSFVNTSDTLGVKLKNLSHYSREEGMVLDVKSFIKEMLSYGLTSSKIKKFEASFEGKGYD
LVGYTEDTPRMRRVFFFEFSDGNDEPLDNFFNEAENPDDAKADDLFIKSDEYEEELKAKA
ELAKEESKKIKQPEDAKKFLDKNKAKIAEVSKKLSGKAKENFDKVVKFIEDNSSSQKVDE
ASKSSTVLLGLLFGCVGVIAFLLNLNTVGWIALSPVVGPLLMATAKKISGLNERVEIVGG
NEDTCSRKLVLPSGHDRDGEIIVASDLVDAIDNAFPHQKNIVFCFGEEGKIDGWVNQVLE
EKRDGGACCILTLAPYKNGRRQSDCWISGPKVPMHFEEMYSTLKSNGNNAVYVRYKDPLD
FVNKSIVDVPLREIVIDKTYGIFLRPNADKKQKVQAT
>ODAI012083904_462
MRDIDHWAAIVQEAEDGYPSLTKQDDASEISAPSSRIPPEKYKRLTMAQLLDTLKKNVAP
YEKDFTVKFVDMKTGKSHDLAVFSTRVDPEIDEVQVFYDFK
>ODAI012083904_463
MSLKSIRESYSKLLTVFNDAGVKLTEAQKADLDTFVLALESTMSKQRQEAIRKTKLAVEA
KLDKEYSAEFKKVMESMAENQKLAAKVQNKITQINEAKKLSSKVNDYLDLYVESVLPKKT
IIDYDRMKKLEAIHESLKDVLLVNEDSVAEKKAQLEESFKHEKSKCETEVAKMQVKLNES
MAKTQELKKKIDQFKALELLESKTRDLPTFEARAVKKRLAEATAPEIEKTFSKVLESVQA
EAKRAEEEAETTLESEIDKIVDSEEDQLQETDAADKNGKLKEDDLLKGRVHNGHLDETEE
DFETMEEVDIDANGDVKLDESEVIDPSLMKMWCAKSIEVY
>ODAI012083904_464
MNSALIADPHQRKLLKKWGAILESGKKIQNESTKIALAQVLENTRNYYKMTGMLNEAGIY
SHGAAAGGNHGVTANARAGQVGVDGNGVMTGTNSYPYAAGEGKYGDYYLPNVVMPMLRRI
MPDLIANDLVAVQPLNGPVGYALAYRPIYNKNGILGSGTLEQDGEIGYFPTDTRYTGLTA
ENQITADNLTAYWNAYAGEGGDQWNGVGAPLGGRSEFANLYDGTYPTVSFGLVKSAVEAK
TRKLAAHWSPELAEDMQAMHGIDVEKEMVNTLTYEVGAEIDRQIITEMVKAAITGGSVCE
WTPLSADGLDQMGRLATLLTQITVEAQQIAIRTRRGAANFVVTTPRVCALLQQMSMNKYT
SFKTTSDVPTTPDSGVGALSKIGYINDDSQLLVRDSYAAQGLADYVLMGYKGKQAGDSGI
IYMPYIPLQLSKVLQPGSFTPSIGARTRYGIMSNPWDAKNFYCFMRISGVTAGYDWATGQ
RQFIAPSSPIGRPGDKAVPNANKTAFGQLPPDNYPAV
>ODAI012083904_465
MNSSNKKQQKQSSTRRKAATKKTSKQPQKKKLTLAEKQEIKLQRQRERQAQKIANGELEP
KNKDRFYCTNKDLQAELIKWRDSAEKPEDRIISEELGKMMIMIADKLLNHSSFRNYPLEV
KQDLRSLGLLKLIRGLKNYNFKFNNAFAYFTQALWNSYITGLTKHYKQINIKREMMKKLF
EEIETYSGIDPRSSLNRCIKAYIEGDDGSGDGADD
>ODAI012083904_466
MASKRDYYEVLGVSKSATPEELKHAFRKLSLSYHPDRQVGKSEAEKKEAEEKFKEVNEAY
SVLSDKDKRAQYDQFGFDGPQGFSAGPGAGFDPFSFFKSHFGGMGGFGSMFGGMDGEDDD
QFSFRNHHASEPDFDSPEDGRDIEVNVKVPFKDIFHDTVREFDLQGDEQCPACGGRGIKA
GSKPTTCLRCSGSGRIVHTQRNGFMMSQTISPCPDCHGQGIVAEVCHQCSGAGRVHKKKH
VKVKIPAGIATGQRLRIKDQGECGIKGGKSGDAYIRVFVEDALGVERDGDDLKIVLPLDP
LTATLGGVADVQTPWKVEKIKIPAGTTAGKVFRLNGQGIKTQHSTGDLLAKVVIEPLKDL
SDAQKKKLEEVKSQMKLANTAKAVEEQQKLKSAFGIC
>ODAI012083904_467
MTTIEFKELFASICEHYGVKVVFDDSAEEDNGYAQWNEVHLAPKYSCLSVFKAVAFHELG
HAIINMKQAKGIKLYKVHSNFNNEFNAWWLAQRLHLKYIGKPFNKKMGDFVLECLKTHSA
SHYAFKNIDE
>ODAI012083904_468
MARDYQEDDILESMLSHDQQVALSTMLSGKNCFLTGFAGTGKTTVIQLFRKRYQGNCAVV
APTGIAALNAKGQTIHSFFMLAPGLLNPESIDDIPWARKKEMIRQTNCIIIDEISMVRSD
MFAAIDLRLRQCARGANKRKPFGGKQIIACGDFFQLPPVVSTQLEDDWLKENLGGEFAFE
TELWRDAKLEVINLKTPFRQDDAMFLKILNNIRHGDLDQADILLDGVEETAVAALNKVCA
VEGKKMPRTPIRLCTTNREAQAVNNEARARIDAPPVKFEAVVTGKFAEADYPTESQLVLK
VGCRVMVLCNLHKPKGGFFYVNGDCGTVLEMQESGDLPKVKVALDNGNVVWITSHEWSNM
KYVLELDRLSGKKKIRQEVIGTFLQMPLRLAYATTIHKSQGMTLDCVELHLGNGCFAHGQ
LYTALSRAKSLAGLKLERKIFNEDLILDQRVVDFYISSSFEDPLCALDGSGGERSQDSST
KKLEVPASMYDKMKEMLDAMKSRSQSNASAAREVASEVTAL
>ODAI012083904_469
MEKDNLDNELQPPMSSKEKIDAVLGITGGKSVDEFLDGLSLDTEAIHSTLGAIDDQVQSS
LQRIDQAASKIQSQSEEGSSILEIKSIDLSLKEVEDMISLSKKMFKHIADSILTTDLVDS
ELVQAASKLLESIHINIAEFIQLYRSKQQFVDKIKVMIFQQEQKKELMLLKHKLDLERIQ
AKGDKEDPNVVEAEGMVSYSQESIVKAMNKYDVDGEE
>ODAI012083904_470
MKKQYTKKQIVEAINYWKKQLRAGNYKKLNESNDGYKYCLYYESYGNDDTVQIFDSMEEL
DKSFKEFLDGYFSTESWVESGDIPNVTFKDKTHIELELPIDPDDDDPLNYYHGNKKLPPE
LPSREPTINKVFDLWKKYHEASFGVYDERYSVFIIRDSKLPELMSYLDKFDDNAATNAFY
DIKNELYIKHEYKHDFRKKIIPKLCADGGKYY
>ODAI012083904_471
METLDGKTLVFSDQHFGVKGNSPLRQKIGVQAIREILSYAKKSKAKNIIFCGDWFHSRAT
LDVSTLDIAYKCVQALAKQCKLWMILGNHDLYLKNSTEVSSVNIFKNDTNVVVVDKPLEV
MLNSKKALLVPWLANLDGFKKDSYDLMLGHFEISSKFLMQSYIEEHSGKLEASEAVSLDL
DKDDFLSDPGVASAQPSKSVELLGSFIELVKPRTGIILAGHIHQHKEMVVKNGRKFIFIG
TPYEQNLGELGNVCGFYEISEEGELKFIKLDKLPRHIQLKTSEIKRAGFEKFDFSNVSGN
IVQKIYDEELTQAEEAKLAQKINDFKPYEELLPEYKVAIQYALKSKDDQTSVELLQKSKL
EYIRNYIDNMDDKVLEASNVDRDELFGILESYYKRVVA
>ODAI012083904_472
MKKQYTKKQIVEAINYWKKQLRAGNYKKLNENVDSNLMNDIDDYLTALFDLSNMCNCYEE
IRDQYYEVKDLLDNHTQSDANQLFKALADLEKAFEDQIIDIEDYFDDPEIKKQYSNYIEK
FNKIKSNISNFM
>ODAI012083904_473
MAIASGTAITTLLAALAQAVVAVFAYLLAIHNQKNDKNKQKQEKIDKAKQKVDDACHNGD
LSDLLDATKELGDAKR
>ODAI012083904_474
MKSKFMMVIAIAVVGICLSGCISAKDPVVEATKPWEGRYTSLEDASKALDKAATAENDHQ
VWVLQPSTLSRLLKNASGK
>ODAI012083904_475
MNLRFEFMSWKEAEESLSPENQQKLRDLYGQVYGNEQSCNLKFGFKMFDYDQDEVELDDI
EYAAMAFDGDTLIGAILAYQGEYGYFPDSTYIDACVIDKSYRGQGIGSKLMKFFDQKAKE
AGIKTIVLHVNKNNQNAQGLYASRGYQQIGIVMAKQI
>ODAI012083904_476
MATNREQEDPNYSEKVQKALNKLISEEWLAGNTYTLFASALDRTDRNYTAVKEAFVDTAV
DELQDHMRSMLDFALAYGYDIPSTFAEFKKYADKEDVKLFESFKKGKDSAHYLDLAIEAE
ERAIKSYEEVIEGVDELAMLTELQAILKNNYYDEVEHLDSFKFLKYTIDSQLDYGED
>ODAI012083904_477
MKKTLIVVAAALLLSLAGCHCSRIQVIETSSPANQHCVPSGSFNDEEYVWESWWFGTNRV
YKLDELDK
>ODAI012083904_478
MSGWLINLFKRRAGKATLLKSAASNKYYIEKYKDFDKAIMTYYQAKDHNGKAVDIDGIVN
PLKIDNKQECSVTDQQGTKPHCAAYSICNLCEALIWKKTGKLINIDADQVYAKAKQIDGN
VNSDGTYLEAAIKAALQLGGFNGSSIKIGTVYNDGSDTTVELVKFLLHKYDFLHAGFQIT
EGWYSASRSDYFIKDHGASLGGHAVLLCGYDRDGVYIQNSWGASWGAKGFGILPWSAFKK
QFMYACYLQGSLDI
>ODAI012083904_479
MKTTVKMIVGAALVAATALFSGCDKLPTVERMTTISTVIGKTAGYACELSKTKTEVKEAI
AGVLDIVSKAVPAEGQTFAEAWSPLIDEELKKLVDAGKLDESGAQVAKLALNVACDGIDY
VFVKYPKAKEVKELVSAAVAGFVDGYKSVVKMGLAASDKPEIDEEAYKYLKARMAK
>ODAI012083904_480
MNEQYSDSFQTQLDVFPGNKIFRLTFDPVVNAMRVLCKRQDLFEEIQEAFSVDNPQAFFS
QQYGYKGQPKLLAINKFGYFAPGLVFEVLNWMKLHYGDLQLVAISSKCQAYIKDVLTPLK
SFKFTKISNVAEDTGRNNELRRLREKQLAEGVPEKECAVPFELREYQEEAIRHLLSSGYG
RGLIEIPTAGGKSLILANFIWNIWKGVDRSFKTLLLVPNVQLVHQFQKDLVDYGFDKRDI
AKFTGGMTKKETAENDLGKAKIVIANRQQVFKNPAKLPDFDVLICDEVHQATAEATRDFI
DKCKAKIKIGCSGTLPKGKFQLWTLIGMIGRVVYREDVTSLQDKGYISKLKITLLDIMHK
QVEGNRSLLFHTDSKVKYHQDEFGQSEIFFNDAYKAEMEFFKTRYEELYTPIFDYLKTLP
ENTLVLFDSLEIGKSLFELAKDKLALDKRGIFYIDGSQKVELREEVREAFEREDGNILFA
QTATFSTGVNIKRLTHVVFMFQSKSFSRIVQSIGRALRLHFSKTEAHVVDVRFNFKYSKK
HYDERLKYYKEVYGKKGPDEVIKMEI
>ODAI012083904_481
MLLKKYYLNMIEDNDLDLLDSKSSEKLEDKQKKSRNLEVKTNLVLANYIKELSEDVKLTE
YNLREKSLTCSSIWAKWLSYLYLEKENLQRIADAKKKVLSKKMSSSKVTDSVLRMKSEDK
IAEGDDTMKKLAALSKQTQDSIDFIERALGILANFGFSIKNVTEVFKLQFTH
>ODAI012083904_482
MKAQSSSIREKESKMSSRTIEAPGIELKEIDRSQYQKPDYSLPNAPISLITGFASKGEDY
TVQWINTRATLDETFGTPTNEVETWFYNAICEVLNRGGTPIAAKLPYDNASLQKYTYRDW
NLSPRVIPLCDSSSESIKIHYIREIYQWIVEIMHYFGEGSSEYDDPDTLGKMWSKISELA
QFQLVKDFFGGVVATEESITFNEVGQEKQPETCKKEIGGCARAVELVVQAVKSVNPYSVL
SFNDSELTSYLLISDGGSGVADLETLDQHLTYSKSLVKNKIRIYDITRKQYGVYDKHDCV
RSQIQNDAEDTPAWTNDCLGVVPVLVTAANALYFQSMVEAYPDFKDQTSTRHRPEVEHFN
VLSAFGTIESGECGASSITDLVSTYFDPVNLSGDWLTIPLSSPPPTQNDLNGSTLEFDES
VSKDAADFFPAMNWRDQTHYEKDYMKHVGVVVFEVFKDTANDSRLSFKPLEAFVGSLDRT
AKDQLTGASTFIDSVVNSRSKFIRLFSNADKANLDRASILVTKNQRATSLGFHGVQCRKI
VTLQTSIMDGLTKILDQCRDPNTVPLDLVVDAGVSNIAQLVDSVGVGEPKSVDFDVYQRV
SDFGTSAGAVLCECGCGHQVRDKRAWALNSVADTYKWRAVLKKFDEFAKYTRKDCLFLAD
GLRTFCLEGDEKLVRKTKPGSSIAATVLPRVKFIADALNSSYSAGWCDWFYMADAHSGDF
FWCPPSVKAASICTYCDTYFHPWEAPAGMTRGVVPNVVDVAFSPSNDEAGKIYNHQWNYA
ISYPMEGIVMEGQKTFQTDRTALDRVNVRRLMLDLEKKTIRVARHFLYEGNTAWLRQQFV
DQIKPIFEDAVAGDGILDYAVKCDEELNTEQTIENHELHCKIGIKPVKCLEYIVLTFIVT
RQGANVQEEVMH
>ODAI012083904_483
MRTINAPGIEIKEIDKSGYSPAMVGTGCFIPLFSDKGEPYKPMEFTSRSAFEKYYGTPDN
EAERYGYAAACEVLNQNGRLWCSRLPYDNAAFEKVVGVKYSLRREKDFVGLSSILSCVDI
SAGISSYVPANAEKSKWWKVQEADQEIRDAFVIYGGRAPVLYDLSAIDEYRTDEAKVPAD
TFLIVDTTNATYGRVKEDTRLGQKREVIGIVPVVTTAANALYAQSLIQLDLGEISAYESL
RYDVLSSLVATSSDGSTLSIDGVEMVNGGLSSDDLVKRINTDSYYSMITSIPSLSANILS
IFNDGSKELYEDKAECERVFNLYTNPESDYYLSSLEGYDVFGLNTAYQVSAMVKNRIGWH
VEFKETVPGTLTGDALALFTQLNEWAQDDKFIYTCYADACGVGVEIAKDAIQKDCIKNIL
GEGKVEPVVCADYTAGYSEFIRQYHDKDSRDAKYNELLSDENAISVASADILSGFVSDDP
EKAMFWAILSAEMVSCNEALDESDPRYGIHGIDFDDSVPETMALDAANYFSTIHPSESGG
FEADHLKDIGVVVYRCYLDPAEGNKVSYEPVEAFCGSLCKDDKDPNTGVTKFIDTIVNTN
SQYINFFSNCFTSTASKKFYKDDCDILIASPERGAVLGLYSPMTKEDISITKSIYDGLNK
AFEKVSDINKMQIDIVCDAGISNIASYLKAIFGDKGPYDLMITDDLGNSMLGMWKCKKYD
DPSVKTWKTVVQKLDNFCKNVRKDCMFVTECPRPLVLQGQKKIIRDTKPANTIDANILPY
LPAVCGLNTNYGAGYLDWFEMADDYTGDFFWCPPSIKAMGVMINCDVNYWYWDAPAGLNR
GVIQATDVAFSPTIKQAGPIYEKNWNYAINYPNDGIVLEGQKTFQTKSSAFDRINVRRLF
LRLERAAYQASRYFIYEGHTAYTRQRLVDALDPYFKEAKNNGGIYDYIIKCDETNNPPEV
IDRNELHVQIGIKPVKTIEFIMIDFICARTGASWSEVL
>ODAI012083904_484
MATPLSEFLQKTTADNIRANNTYEIEAFSGYNDIDAVLKDVIMYAKNVTMPGRNVEYASV
WYKGFECVNLVPTRVSMETDHSMTVYADINGTNRRCFLAWQNKVMNMNITGGSHFEGDRG
VNEKSTIRIRLFDKDNETVAETMRFFNVTITSVGPVTLQYDGGDVATFDVQFKSTFWELE
DSKNGDFIGQK
>ODAI012083904_485
MSSEEVKNVKEDEKKTVAPQEQASQEASLSKDELLKALDEDFATSVSKVYVNSLKQEVGF
KEISVKDQKTMSRIMIANEQRQDVIYDAQCGIINKTALLDGFDIYQLTEFDRLKLLIALY
QNNMFANDVKFTCPHCGAENQYRLDFGSTLRKLDEIDVKPHEFEYENKSFKYKFTAAYPK
VKLVSEFYRGKYAKSPAMIQGRAAQHQKQRMPDGRPQPPQKESKVEAQLINMEYINLFLK
SVEIVNKEKGTSRLVDLEGYAEKYGASAVEEILSRFTQDVLYSENGALSYVAKNLLQKMN
DAFERHQCMSCGEYYEGEDQNQADSFL
>ODAI012083904_486
MMYQEMSKMMYFYIIKAEMVFLRLYKTNPLDLMKQMTLLDLNMYITQINNEEKKEQNQMK
SNKHVMECLKGINDYLNMLFYKK
>ODAI012083904_487
MANYQKIPNNSGSGRDLLKNVPTAAAKPVGAEKVPSTQKELVKTIEKMLGELAKAQHHNK
VMGDSRQADVILMRIASLLEAFKLNQTAEDLESAKKEILEKIESSSGSGLLDKVIAETIA
KQIVDLFEQPATKDDIEDLKAYLAEVAESTRAGKEEASKEVESAKEGQTEEKSNAEEAQE
QKAEDHEEGDYVDSTPAKNFFTVQTFIGQQFERLNATLAKMATPKVTPAMSRKQNKTMAI
FERIGGAISKVFSFMKKVIKPAIDYIKNLIMKFVVIPITIIAAKILLIIAAIALIVAGAI
ILYQWVKKKIMEFVNYLTSGQMWQDIKNNALKAWEWLKDIGKTIWDAVLDAMKYIFVDIW
VQLGKFIWDQLMKFWNWSYDNYISPYIVEPVKKAWNAITEIWDEKIWPKIKPFVDSLTKL
KETITKAFSAWDIDKSIWENLKNIGGLIKDGVIDWWNNSPFKTFYEENLKPFVDSAKELF
KNLKNLGGYIKQAILDWWNGDSSLGETFMNIDVKVVDTIKEWWNKSVFKQYWSKITSFLD
DITKPLRDWWNDSWMGRSFQTSWELVSSGVNKLSEWWDSFSIVDSIKEWYESTFLYQWIS
EIEQKGLWSFFADGLQSWYEGSWLKEFIDKIQNFGSAIADGIAEWWEGSALKRWIDMVSA
KIEEIKQKLGKIVIKLPMMGYIRLFGPVVGLPMKVSDEDAKEIENDAEYQKQLEKYNDLQ
KQLAEIQAGKKIKGFWGGDKTAERKAELEKQLKEMNFTPREEAQDKAKQVVSAQMEPLNE
LEKSRVEENKMVNESFASVAKARELEQKKQEEQQTWQSSQTYEMFQFMKDMRSEMKDGFA
NPQVVPAPVVITNSNGPNPAMMENR
>ODAI012083904_488
MGVFQIPGNIKQEILPFVLNPEAGINKPVDGGSTNLKDSKLYAPQCFTYKTSQKDLGGGL
GKLNLFPSVYNSQNFKLDLSYQMLYNRNASGTITPGDISLESILNSVPGVQIREYLPDTR
LDQCLNFFIKIFDKLGKMTSNNKQEGGGQSGAAQGSTGISGFFKKLWGCMDFSINYLLGT
INPNFLGNISEELKNLNPSFGPYNTGDFLEKHGSYVLKFPYTLYYTLQSCVTTNIYEIPA
IQSSKRISGSEGSPGWTGADSTGMRLTSLLKMDSLPMVGKMLNGIFGNIAVDYLPWWNAE
AGSKTKEPEVTIEFDLFNDSAEAALINFIFINTIVPHNKWIQYHFFQHSPSLYDIKIEGI
NRLFACAGDFEVTYQGVLRDPPTSWLATLCNKYANTNSVDKAALLETLKSNKIIKIPDIY
HVQLKFQSLLPANFNNFIYTYSSNNTITREKDKFGYYDGVGENAFNNAMTNFFNAVGQVW
DNNGKFRDDENVKAWNKEKFTGAGWLDSAAESVMNTIDKM
>ODAI012083904_489
MKIEDIDDRNLEKVLKTTDLEHLFDVYLDKYGNYSYNLNKGLYFKFDQDRLPKYQCTHRM
FWPLISYKIYGTTRLAWLLMKINDVQEDELFDPKEPGDTVCYISQEQIQYVVEEINKHSS
>ODAI012083904_490
MADYASNAFMYNGTRYVLMVTLYTLEDGKKSKSCALDIMGLDTLEYTNQLNDLVMHGKII
YTDKFGLVDQFLDEQFVWCDIMLARSDEQVDGPVVVQKLSDTERLTHTFLVDGVQILSRA
KTIIDYQIDLVSSTILNCTANIVYSNYDRGPQPVFDILKNCLALADLQADSSSFQDVKAN
VELSYITTGNDNLLTIAPYLMRRLYYADTRDDSLKFLLYNEHAQKYQLFDMKSASTSTGN
YELVVSFFKSSTEHLAQQEPVNFGVVTKMPKTQMAQTMFTSDMYAFEYDSNKVSHSLFSN
EENISYFSNKFDAPHLKPKVGQMIDIGQCDFRHRASVWNNDVDFYHDYQQALAESNALVV
NAVGALLRKPGSIVTINIDRTPKDLDTEDKYELERLKSRYKSFEGPWVASKVRHIIEPNK
GPGGDGSYRQNIVLMRNYLSDNPHDELDR
>ODAI012083904_491
MGLELGNLLGAAAGLTSSMSKERNLKQFLKNIDKFGIQVQNNFEVNFSGIQDASFFVQSI
DFGGLKQNMASLYYDGRELDVPINHEYEHSGNMTILNDAHGYIYSAFAQFIMSDSTNRLA
NSGYTMVIKCLTGDKKKNWKGAVVTLRGVRFETMSGLQFGYSSNDISTFTAQFKYIDFSY
TPGALGKAAGVLGAVNSLINGK
>ODAI012083904_492
MSALGEIIDGAVGAVAGTSSGTTLQDFLSHFGSAEGKWINQLDPLNTFDLIFKFYPAYEP
AKKDEEKSALGKLGSSLVGSAKSAVREGLNSVTGGLLGSFMNSKVDIMKQKKDFEYVGKE
TFMEWLAGANLLVGAEDWIGESAGQAARPLELQLGLYCQEITIPNLKMVDGGKVTTVVGE
FPVNGNYILPDNNTLMFSFVNTRVPLMERIFYPWMREVTLPWWAYDTQPYTTATITVDFT
KHSDIKYMFFGCRPTQINTQQANQDPSGDNLKRQVTMLFDYMIVTSSLGVSESTKDKLLG
SGQTLFNSAAKLVNF
>ODAI012083904_493
MKYYFGITDAKDPDIKPCCDIDVTGIFAANHQKAVKEAIDHAKGASNLTITNSALSEDGT
KLTSAGEHIVCATLDRAKDDDIENSKTRSIALEALKAYAKQFSGEDIDENKVYSLQDEGN
QDTELQKDEGGKKDEEKPDSTDGDEEIDAAQKKTDEKKQADNLNEDASDESTESNDNPDE
VQADNFKDPDDENKEQQKSNSSSQSSSSESTAQTKLGYYFVYKLAVEGIKESSFGDALKK
MASKVIDGIDLKVKFTSLFGGGGDELELSGKKVRQYFQAEIDPDKLVNNFEDKIKKKFPS
EKYGVLDAKIYDKNLMVKTVGNLVGGQDKKKILKSDYSIAIKVPATSKAREFIKPALIAK
LLNKAIAEVQPSRKGKNKVSEKDIIVVSNSKAKEIKAANSERQGSEPDENSVFAESYYCL
HNNAGIDKTTLFESVDSQQQIFDFFFEKDGDSKITIKFKKPISWASPNDKDPEDFDPAIK
KVVVKGTKFGDIKKDKVIETAKKKAQGAFDEYADFSGWVIEGGKNSPITDEQVFNKSTVL
VAYYKKKNKADAEDDLKGAGKDFDYYVIPMPGLKYPDKEDER
>ODAI012083904_494
MSGQNKDIAFELDVDKLLAYFVIGCNVISKDGVFFNGGIVDYDQAAEPGKKTKMKFDFKG
PSSEYEICYMPNQSASKEGILVDIGKKSDDVIAAGLDDTKASAEADAKITTSQDELDKEA
EKREKTDLAKFNQFVTKTVQDFEAKYRDGTAFNMLKAYLENFAGKENAAKLKKTDIEICY
LPKTYFDGPSSSSLKQYKDFKIETVKNKLDLAKERFEEWKESGTTKVALRGLAFKIKVSM
TILTK
>ODAI012083904_495
MKFLKILKEYNQAIIKENQKLKSIYETLLKESEGDDPEVETECDVSEDDVETEAEDDAKK
DGKDEASKKEEDVSEADEMMTAEEFFKEAEGDSDENDKDDVNETDKDEASKKEEDVSETD
EMMSAEEFFKEADKEDVDEGLIGAGAGAAVGALAGGPVGAALGGAAGSALESDKDEASKK
EEDVSEGDEPKMTAEEFFDIANESDSDKTTGEDGKDDVSETEELMTAEEFFKEAECPKCG
KDPCECPVDEAEKTDKDESSKKEEDVSESDKDEDTEKDPVDESEDDDKELAESLKQYRKN
NAHLFND
>ODAI012083904_496
MAYSKSEINGVGFENSTPQYQVFVNDIVWSDKPLSNYQGKRSYQTNGTLPHQLTFDVPAN
VVEQAGKDQKSLNDAVETFICNTLSRKFMHEVHGCQIWLLF
>ODAI012083904_497
MKKRKEKSQSREESTAQEAATSSSFSDLLDAEKPLAVMKASISRKALHSIEFPRQKPTQR
RSSSSTSDSKQTPTVLSAASKQPDSCSDVMQVVVEDIWKNLECGKIELGYAIVGYSCNGR
PVVDHDVLVTLLINYGYKIDHILAFIDDFNAVSEDDSGFPMIVVNSGVSRIYEEVEPLSD
SIYKKFGENQ
>ODAI012083904_498
MAKILAYDAEAKQKILAGVEKLERAVSTTLGPCGKNVMINEYGQIHSTRDGVTVARSITL
KDEFENLGSNAIKEVAEKSNTRCGDGTTSSTILAASIYKNGLKYVSFGSNSTQIKNGIKK
AADRAVKFVEKLAKPVSTKEEIKRVATVSANHDAEIGEIISEVMDKIGKDGTIKIEDGNT
MELHSKIVEGMVIDQSYVSPYMITNAETGEAELDNPYILVANKKLNNIQELLPCLQSVSQ
TGAPLLVIADEVQEDLIATFIVNRMRSGFNIVAVKSPSYGDSRKAILEDIATLCGGQVVS
DETGTKLERAVPEAGVLGRASKVVVNKENTVIIGGAGSKEKIEERAAGLRKSIEDSSNTS
EYDKEKLKERLAKLTSGIGVISVGATTEAERKEKRDRVDDAFAASKAAVRSGIVPGGGVA
LLLAKKALATWMLETEFAGDEGIGARILFDSLSAPAMKILENAGEDASLIVSKISEGDAG
HGYNVLTKEFVDMVEDGVVDPAEVVINEIQNAASVSGLLLTTDCLIVEEPQKQATSSSAA
MG
>ODAI012083904_499
MNGMERQYTKEQIVKALKHWSRILQRMDEDESNVHSREVVDALIEEFGADVVKSQQLTYR
LNDEDLKKIFDILNKHLFDGKLPKVQLKYVPMQMIVNQLNDNLVMSEVFDSTYDSVDCYG
VHSAICTDLHDSNGKVVDIVIDDDIIMINSSSLRKCIFIFAVATICHEMIHYCDRFSKEY
HDLVLFASKTKSKVGETHDDLVFETKMKEANECGIQVKKRLDDQDNFVDLNLKARYHLKT
VIGEDLDENTVVSTNDHTVVLRAKGSDKFFIAEFD
>ODAI012083904_500
MTEDNDKKDRFLEVVDGSYFSYFVLFGSVSEFQKRDPALASTWIKPPEEVDQSNLPNLLN
CEEFKKILKQFTMKRLETVDWIARENFQDELDMASGIDIVFAMDDRVSYSFRKKLYPEYK
AQRALVKRSFQLQPIKDYITNVLFKELEVEEKHGYRLVKVEGAEGDDVIATTLMNFADKY
LAAMLVASDHDFLQIDGVREFDLFGREAKRDLGGEEVSADDYLLGKILMGDKSDNIKQVF
PKCGPKTALKWTKDKGALKAMLKESQDASSRYLLNKKIISFKEIPSELTEAILEKVNAAL
YTNEQINSSAIDLRDFMML
>ODAI012083904_501
MQDDNFEFDAIVEATKKIDAEEEAEQLANPLSFGSQGELDTHNNNLVETTVRFLGDRTII
AEIVQLLAYIRNGVRNNVKGSITVSLGQTVANPNLMMDVNGFQVPDLVIQDKIQIN
>ODAI012083904_502
MNVIKRNGKNETLSKKKVYDSIVNANTCVSDDAKLTQKQIKRITETVIEHFESLENVESV
EIDALEDVIEEKLMEAQGYEVAKRYITYRYEKERVRMNKALTEKLTAANVQNQNANVDEF
SFGGRVGEAASYVMKNYALEHLISKKAKHNHNNNEVYIHDLDSYAIGNHNCLSIPFDKLL
KEGFNTRQTDVRPAGSINTAMQLVAVIFQLQSLQQFGGVSATHLDWTMVPYVRLSFWKHY
WDGMRYIEGEEDIASCTKEQIRELSINADIYNKGTAAYKYAMDKTVEELNQAVEGMYHNL
NTLQSRSGNQLPFTSINYGTCTLPEGRMVTKALIEGSIKGCGKFHKTSIFPCGIFQCMKG
VNRKPEDPNYDLFRLALKSTSLRLYPNYANVDWSNAAGYDPENPCTYFSTMGCRTANLAD
INADDPKLVQLKDGRGNIAPTTIILPTLAMQAKERVDKRCPDCSDPVNDCDVSSSKRDCY
IAEFMKLLDKKINEARDMLLERFDWQCSQPAKSAKFMYENGTMYGYKPEEGIRSALKHGT
LAIGQLGLAETLQILIGKDHTTKEGMQLAIEIETLFKEKCAKFKKDNKLNFGVYYTPAEN
LCYTAMKKFKEKYGEIKNVSDHDFFTNSMHVPVWKKMTPFEKIDIESKLTGFSSAGCITY
VELDAGSINNIDALEDLVNYAMDKDIPYFAINVPADSCEDCGWQGEINGNCPKCGSNKIQ
RLRRVTGYLTGDYKTAFNFGKQAEVENRVRHNGLEA
>ODAI012083904_503
MIVNYASIIKADIANGEHFRVSLFVSGCARNCKGCFNKEAQDPAFGKPFDDKAKQKIFKE
LEHDWCRGVSFLGGEPLSRLSDNRKVIIELAKEIREKFPEKDQWIWSGYTLEEIQADDSM
KDILKYVDVLVDGPFIEEQKDLSIPFRGSSNQRILKSGVDF
>ODAI012083904_504
MGFKHYYPNIIDNIQHNKIYCDICNKIFDKINSSGILFSVKGLTTNDITAICNYQRHPRI
SNNLLIKAINAFGEIPKCSLYRGLSQKQIENINEFAQCKLKYVSSFSSDWVQASNFADTD
DYIMTIQSCAIKLFDLSYFIKVIEQVIADFNMYIIYEKYRSNDLDMDTDWFGDLVKTYID
VDYNNPNDKLLSYEYNRDVNEFRVSEGILYDEQEWLVPANTVLADVDREKLIFKII
>ODAI012083904_505
MKLNEDKTINKGSLWFHGSGFNAVNGVGSTRLKIPTFQNPLYLAKEPAFAIDHMSGGSGR
PGQNVKNGTFFIFKLKDDVNAFDLHSRSDVGKLGLPTILSQKLVNGKLELWTTLQSSERE
FGLCLLMLFNNLDEKKIEAANSAKEAEKQRRLKELVKPYWEYQPCRQYLEDLGVTEEQFF
KEPVKYYKALEQRFDLYDIDKQLKSIDDELESKYRVGSKGDPVYDYANVKNAKWDVEKIF
QYYRRYCSRMNWEINDNITLDGVIDWMGLKRRQPLDEGQCAELLEWIKALPPEVLQQLTN
VQPTGKALYVMSNMYYIYLVAGVIYEKISGLGYDCVFTYDNGHETIVLFSIKPIQWISNK
NMPLNYKEAEKFKTFIDSAGSNISDDQIIKFFKTLV
>ODAI012083904_506
MKKKIQYIENDQTRLLSKICKDAGYSKCLCHIWRDHLYFNDLATPDDYGIWFSYGQNGWQ
KTCRTMDPWYDKIYKGLCKCFPDGIEELELPLKLDLI
>ODAI012083904_507
MDIAELDLNDLHSISKFETFYNNVFSKCFPLDEIGSAQSYLQLKESEKSSGGAFEYHMTF
AKEAGKYTACFIYSWFPEIRSIAAEFACVDEGHRGKGLAKMLMKHAEQKTRL
>ODAI012083904_508
MLSKKHDFEWMFGEVESFNETNIAIWHRYGFRLVPIQYKQLPLGEDRSQVDDLSLCVYSK
AGLDQISLIAVRSFIWHYYRYSQFCADSDSTDTIQAIDQMLSANNTLRLLSLHAAIQSKY
S
>ODAI012083904_509
MKKKYTKRQITEAIAYWKKQLAKGNYRKVNESKDKLSDKEIQDQVERVMEKASDEFNSGD
RDEFDKWQEEAAAKVEDRIRDGGFSFDELVDVAVDTIRELQQDYEDREVEDDEGPDEPLD
YEG
>ODAI012083904_510
MRTVKLRMTKVLMSLWTTKADRCCSQFPKGACLLSQQRSLGTKFRGFAVVYMQTCKTVIL
E
>ODAI012083904_511
MGTQVFLGMPPPSVVAWIKDHHGPSLNSPLCFTAVDADATIAFNKFGSPDVANIVTSTDG
KTWTDYEFGTVITLANVGDKVYFRAADENDISFYKSYDAYYRFATTEGKRIAASGNIQTL
MKADGDRLDISGKTRCYNSMFQNCKSLTTAPALPATTLADYCYTLMFSGCSLLTIAPTIL
PAMTLTSGCYYMTFSNCTSLTTAPALPATTLADSCYQEMFNGCSKLASIDVSFTAWNPAV
ATNNWVNGAGTQATGEKTFTCPATLPKTTGVNNIPSGWTIVEK
>ODAI012083904_512
MTKIQKIGADGKMHDYWQYTPEEIAVMKQKAEEQRKQKEESTTENAEC
>ODAI012083904_513
MNIFKVNGNLSIDTSNVYVDGMKADLSVCHVSDANYHDLVNEGKCQDNVIYVVSSDCINA
YGDQVKNLAAPTDPSDAATKQYVDDQIAQVLSSCSTMTRDEVVQIFKEVFKSSLSSMLSA
I
>ODAI012083904_514
MGTQIFLGKPPANIEQWIKAHCQPAGHPETRVKYIGGATDTFNIEGELNSESITNIEDVE
EVDIGNIVTSIGDGAFESCGSLASVTIPDSVTSIEDHAFSSCVNLTNVTIPDSVTSIGDN
AFNGCSGLTSVTIGNGVTSIGIDVFFNCTSVNDVYCYPNPANLTWNEVDKDDFKNDGSTL
CHIKAEYLTAYQTKFGDEVNVTFVGDLT
>ODAI012083904_515
MRPVSLQQKHSSDVQVLKDARATAAAVYSAMSKAVKADLAIIYFSGHGGSQRSVSHDEAD
GADEYIRCFDKEILDDDIWRLVLSAKGRVFFMFDCCHSETMFRTPGVTMRCAAARLAAPR
SGSHVSMLCWSGCPDDSYSYGSASGGEFTSALLRHAQSSKSYDYVWKKVSTDAALARQQR
VCATKIGKFDTKRPIFK
>ODAI012083904_516
MCKLSFRDLVQRRRVVVHHTHLLRSQICSLLKPRDIVFFDDCLFSQYVFLKENFQKLQLL
DVDCILGFSSGLYAPEDATQIYAIESHVLHDACNSAISTLEDADQQRSTLPEMSGFMKVS
QLRELLCMPRMHLALHGCCHLDLKSSSSAIQRLVMFKQDVDSGLRRLKDFNLATRMFVYP
YIYAFPASDTCLVKAGFADIVGNRVFRMSIEDLASGKMNYDS
>ODAI012083904_517
MRLWHQKLIPYLDKKRLLGQHRECCALRGKGWGKKHSVVDYVFEHGLDHLYEYHLLVMHE
MAQQFNANIDVSWYDRTYRGKNLPNAQLSKVGTYLYRKQDKQLIYPEHDDGYLKECLLNL
KSKGADLVNGESVEHMLVDLALRGVS
>ODAI012083904_518
MKIRLLKRWRWLCKISKVDSKFLRLADAYHSPLGDLFFAWYMKRHHLYDNIRLECDIIGA
SPHGIWRETHPLHYKYAPSCRLRAKKFVCDIDFASMHMASIRQIHFIKVGHVFKVV
>ODAI012083904_519
MSKYLVLKSWSDYDCGAPCAGIVNDRTYDTWQEAYDAIVKDILNDYDVSSLDEIEDEYEL
PDRNEAGSRTHKCGTAWISGCDGEVLYDIQTIEVK
>ODAI012083904_520
MKILATSDMHGNLEKLDLTGIDIALFAGDIAPLRGINAWDAYDQLEWMNTEFYDFCSKWP
STSIVFVPGNHDFFPIVKERFGTKLHGYSLSLKLAANATMLIDRVVEVKGLKIYGTPWVP
IISYRWAFEAESDRLKKKFAAIPEGLDILLTHTPPRYDYLDVSLDYGVDSDKFGSQELAE
AIATKRPKMCFCGHIHTGSHEMSKLNESEVWNVARVNEAYNIAFEPTVLDV
>ODAI012083904_521
MDAVQQITRKICHHYEMLADKYHELWPMVDQVYHSESWQDMWLKIDLLGLAVDTDVFMML
CETLCYHYGFWAHTKPRFMAFKKFLRLKRPNPLTKVKLQKKTLDAVREEYKQLDIEMFIN
PVARVPGRMAELRAWQSIYLILEQCQDGKKSLSKKKSTER
>ODAI012083904_522
MSHPKTYPIQIWFLDDDLQKSAEYQTNATLLKSIDGCYQALVAARLYFIGIRTKTFFKHY
FSKEKARDTMDRFFPLWPLKRRPSFQNYASKTSKWCRMCKEHYDYVKRYLRLLLDEYQYR
FKKEHGLAKFLEWLDVDAPSLDIPEAHLSKISIPWKCLNPRWRRKVLVDGYRQQLVHSFE
DDDAFKAYAGSCRDIPEFVDRHFMLSKEQWL
>ODAI012083904_523
MDVPSIRGNQNTTKLIQYLKTSAKQYPALKYEEERELIEKNKYNRDKLEKLLYRHNIRLV
FSTVKHWKHKVSEFDEVVQDALSGLGEACKRFDPWKQAHDPKTGEPKFMPDGSPAYVKFT
TFAMPWINKKILERFYKKNVEVERNSISMCTPTSASSSKSDGREKATLEDFIQECIDPSC
WNENTITHQLSVDEQTKICKSLYKILEDDTSLSVAERAAFTDMFYNGATREMLSRKYRMT
KNDVDLLASRVLKKFKDVLENQYCIHSYNDLYSA
>ODAI012083904_524
MSQQFRNVVYLADTSGTGLWRRIFQVNAVNCIAGQLNASSTATQTPILDQNYYRGMTSVT
IQRWINDAQRDLVLKFLKPLMDANSGWLIYEIDDNMAAQHIPKFNRGRAAFESPQVQENI
RLMLNAADFVTVTTDYLKNFYHNHYGVPLENIVAVPNLLPKWWFGDRYDPERKIKQFSQF
KAKPRVGIVSSLSHYNVDKVRVDSSGKATRLKKQPDGTEAWVNEDNQIVPEDQTTLIKDD
FDEVCDCIRSTVDDFQWVMFGHCPPKIEDLAKKRKIEVHGGVPLLNYASMLENLQLQAIV
APIADIEFNRCKSFIKTMECAAIGVPLFASNYEPYKRVMPREQLFNDSNELREKLLKLKF
GSTGIYKSMVERQWKWLNTPCKEGDFQLKNFWLEDNLSEVWIPLFKMKQKTLRISLDSFV
KQSEARKKAESEKIIKKSESGEAVITL
>ODAI012083904_525
MGFLFLRLNAVAFHTIYSYGKQYKRNCGVQ
>ODAI012083904_526
MANSTREIVVFNDKPCRLGAARELASQLQKTGLFARTLVFTRDTSCAEDMLVKVIPESCD
TLAKARNFINDFFKKEQFGGFLHVVEDAVELAASGISQFVTSVEKMMDVLDYDVWFNTIC
DPCNYVYSKFNPRVAIELDREDIKPLGLSSKIMYTSHSNTAWICYNFARVPDDLLKFNES
FDIPMFMIIEYLARRRNTRLAGQPYFMNMYATVPEEVGAFSMKSSSSAEETKPEKMAAED
EIFRGLGVNFAPDNNIDEVLECTWSKLKAKIS
>ODAI012083904_527
MTTIEFDKKLTCGSDFAAVRVIANDEEMVVGGIYLPDSFQANGRLAFCQVEDIGKNASEK
TGVKVGDYVMIDRLATFAWTAPSAALKYDSVICKTNEDRSDYFPLEGSLFVEPDPKEDVT
DVNGVYVANYTKRLNTGIVTKVGFERSSEYPFGVGDKVMLVKGGDQIQLGDKIVHIFKKD
MIVCTINDR
>ODAI012083904_528
MSEPLMDANSAKETYKFLNALLDDYNACKTDLARSGILKAYRMLVSKVSEDHLKQIEEAD
KLAKELADTKAKLPKTKEEIAKILNEFGFYELEEVRDVSCHNPKTVPLPPKVYAELYEKY
YGKLPSDLADNAPDDSKKANDEYKTFVKTKRICNKTLAKLAKEEASLEDSTSTSDATSIA
KTPPTKGKAKRKMTKNGLDSK
>ODAI012083904_529
MKKLITAVFCAMAMAISASAAETQYKVYDLNIGLKAAKAGGITSTSCGDDYVYRVKGSRK
IQGVIAGCGCLAMAGDETCENFHIYLWDATTKTQLTNFTFTTGILQRIGKKGETVEHFVT
VEVADPDGEKFVLQLAGFGTYKASKVDANYDTMAVSGGVTGTVDAPYKTILGSCSACSVT
PDTVEQTQAVAICEDGICTQSDTSDISPVYGSYTMKYNSSKAARCEKKGISKATLGLPAY
VEL
>ODAI012083904_530
MMKNNTIDIVPQNGYVLCKQLVGSEVESDHFGFVCKTKAVPIYEVLKISNPPSLVDISSD
LNLKVGDHIVCNSSGTQVQASDDEVLWLFKQENIAAKIKD
>ODAI012083904_531
METLKYCKTRLVKSPARAHQTDAGIDFFVPEDLTMDVMAEKFETTGVEVETELDDKGKIK
CFKLKPNESVLIPSGIKMKVPEGYMLQYNNKSGISSKRGLVVGATIVDCGYMGECHINLH
NISKYTQLIHAGDKIVQGILIPVGSHMPEEMKDEHELYGDAESARGAGGFGSSGTK
>ODAI012083904_532
MTEELLETIINNAEFTTCIEEAAPTQVKILQDFRPQMKELQGRYLEMMEEANYHDVQDIK
QKLKLDKKDEVAKVDYNSWKKKVMNEFKATLKALEIGSSADKVASVSTIYVAGRMLKYIG
RDEIVSNALGDNSTTVSFKKLEDMSDYFKKEDSKTLLKDIFEQAEQCQQKIVNAQNSIKF
DAYEKLPAELRFDPKTNKSGLKANNFCALVKHKAMGMIKDADGYTKYISQQVDNSNANID
REEIVLGKTRQM
>ODAI012083904_533
MVSLKTFGDKTLGFGNGEFQVIAGPCSVESYDQVLGIAKAVKASGATLLRGGAFKPRTSP
RSFQGLGAEGIKILAEVRKEVEIPVVSELMAIEDLELFNDIDIIQIGARNMQNFRLLKEI
GAQTKKPVILKRGLSATIKEFVLAAEYIIDAGNPNVILCERGIRTFETEMRNSLDLGVVP
VIHRLSNLPIIVDPSHSTGKAWMVESAAVSATAIGADGLIIEVHNDPKNAKCDGDQSQTP
EMFDATMKKISEARELATKWWRTK
>ODAI012083904_534
MEELAELRKRIDEVDKELLALVLKRFDLIDRVAEVKRASNLPVFVPGREDEILDRLTTGV
DGKYSSYVRDLFTGILDVSKRYQIEKI
>ODAI012083904_535
MPTSNDSKFKSYFMKVAKLAAENSYSRRAKVGAIIVRNGRIISTGWNGQPKGFDNCCERE
VVLPTGEKALETLPTVIHAEMNALFWCSKTEIISDNSELYVTLSPCVNCALGIIQCGIRK
VYYLDEYRDTSGLELLKKCGIELEQVKI
>ODAI012083904_536
MPEHELSKLIKDLVVAYIPIYSMFDHQTKLVDLGCDGNVNRWMTNFYKSGQTWKKLMVFG
PCHDLAKSDEVFAAFKSKIDANFKNFEYVESAAFGGGAKKQRSSEFPTELIREYKDKLLS
SDVIIVESQELFGAILTAKRSGAWSGKLVYWCPVCATSKKTRTFLEAGREADKTCFKTAD
HVIVATDEQADYARECGIPSEKISVVKEFIDRSLPMFSDYVVDDESLDLVEADIEAGKTC
IYLPFRLSDEGYKIWEIIDSIHTKVMFDEVVVYAPNLNGASCQELVKLCRDSNPTLSEEM
ILDTLAKFKPISASRDTYYTLIDYCPELVIPYFEDWKFVMHAAVDELILGSKKPSCTVLQ
SKSELDQHLQQVDNISMAIDKVEHKKDTMDYVFKTLICSRSFKRVVMKQLAKKKLPSFVF
SGVGKNWYICEKVVKTFISMGIQAQALDCTHALHGDLGMLRTDDDKVLVFVSRSGTTSEL
VKMAKVVKALKDKHVLRSLETIALFLNPSKPNPELFDEWIVPDDLSVLSRICEFDERNLV
PSLSINILQMVLDLLGVILYEGHPELVDGYVYNHLSGANGEKLGGTAILKDIH
>ODAI012083904_537
MINLVIVAGGKQTRFKDLSIFPKVLLPSAASCSILKELVDKTKNLDVSLKRSIVINTQYL
DQVKTYVKVNGLQDDIEIIESTNTNGSFNTLNEVKASLPTQNVLFIWSDLSLDDFRNIFK
TCEECSGDGIVFTKSGQYRYGASGYALDDPRKRFVGNIYNSPSSEGNIPGLYFLKDLSIF
DKTDFKEDEVKDLVDAIALNHDDKFELCDLQDIETELIEYRDLGVYKKYIKDNFKEDKLQ
TRFFNSLVVDPTGKTMTKQAIDPSYVHLVKKEIDWYTKYESLAKPEETVTPHVYSFNEDS
FTMDYLASYKPLHTVLDAFERSSEIAKIKKLYQNIFNAVESVAKTSMIAVPFDTFKEDLE
KEVVTKVIDRCEKIKAFLVNYDQHQLEEVLAEVYDHLVSFAINSEDYDVEKNVLEYWFCH
GDLNGSNILVDDATLDVKFVDPRGYFGNTKLHGWKPYERAKLLYCLYGYDDFNTTPQIYG
EDWPKLRPSLEYSGFRDETFARGAEYKSYQMLVGVIYVALAGYISQDIMKANIAYDYGMR
ILKWTLGRD
>ODAI012083904_538
MTRFLVSDNTYSEMFGREHLLEQAVKEGDLLKPDVELKVFLLLWKSYDEYLKRVEASRSR
IEYTEEEFEQVQKLMEKEARKLHGKILKISHDTSKDEIFTKLGEYLDEKVEIKKSRKWSS
D
>ODAI012083904_539
MGFKSRAHMEKHLSWHDKMVGDAIERYPEYVNCRKKFVISDCDGILTDSKSLYTKDGKFA
KTYGAYDKEMMELMLDLGWQFIFVTTDKAGASITDARLIHLEKISNKISHMVVGARARAK
LVEDYVEAGSKVLFVGDSLSDIESLNIATWAATTANAPCQVKEFCDYASEYDGGSGGFAD
ILIAVHTDILNHQSKERNKFGE
>ODAI012083904_540
MVNQFKVGCNFDFALIDKAAELNEKYAGKAVIKEWFGSDAAHADVAARPPWRLQDISMAN
FEKFVKKSLDKGIVFNYTMNSISPYDTKPNLVAHKKEIQDFVKQLESIGVYRITFANPMV
AMMIREVSSIELEASCILHIDSVTQMKYLHETLGVNKFCNSILKNRSKVFLQNAAKYCND
NGLILELLANEFCYNNGKSADGTNYAAPCIYRDSCYVCHATCKTKEDSMCFNNYPMQFCM
GSRNGNEEGWLRSRWIRPEDLHYYNDIGINYFKVSGRTGSTEAIVENMNYYMSGSYEGNL
LGLWKPLQSIFNGKTEKEVNGQLIDFIDNKKLDGFLDHWFGPEEGFECNDQLCGTTCDYC
HQFYQQMISK
>ODAI012083904_541
MTNEVKLLGYNNPYWINDPKQFLHLKQIIEKNPKLFGKILHGTGCYKTTYRPDRDKRQLL
TWIDRSLPKLQSKKYTLGTKCYWILHGLVDFPVCPICGLKENYANMDINILKGYPIGCTN
RCRQKHQLTLHKREETCFDRFGVRCTWQSEEIKEKNRQLHQQNYGVDVPAKSPIIVARSE
SRCMELYGVKNGGGSKEALEKIQKTNLRKRGVKYVWQDPKVRAKSEAKMISKYGVKCYSK
TTKFRQQCREKSLENYGVEHPSQCPEIRRKQQQRYLYNGINFDSAPEVALYIWLKDHQIQ
FEYQPDVFFDYEFKGRKFRYFPDFKVENQLIELKGDHFFSKDGKMICPYRHKSWSDEKYL
EECEKYEAKHQCMILNNVQIWTSEKYSLYLQYVKSKYGNDFLPSLKK
>ODAI012083904_542
MTQILTSSPSSDLEDSCQYAINSSSQSTLAGNSKSNAGASVSIGTGTGIGTFANSGWTTI
NTTPLTQGIGGWYDTKVYDDYASPNLEVDTLASKLGFCKAVEGLCRYAFLVDDAGSEIVK
LWDTASESSSVEEFFVLGAIHGCLDVNTTIAISEISLRRLLGKPFYTISGVQGMSKHFFE
IIQGTSYLDEWICSKEFIAHWMNRYQNLKDAEAKALVEYMMAIILKKSASES
>ODAI012083904_543
MAEIDNFDIIRQHLDFVDTKLDRYVVHILRRPKDLTPEYKNALGANESQRLIKTYYVDSV
EYLDRKREAIKELCRANNARAYIIVQPKDNFECLLNLGQKILKTIQNKNYSVKPEHLIRQ
AYCECHKSRKKQWILDLDGNEMAEIWVQVNYGGKVLCRREWTVDKVVELVKEELREIEKY
NAKKKKKKSKEKSCTNSGKKLEDEVYVVQTKNGWHVVTPPFNLESARSKCSLLYEGVQKR
TVDLKEYTLKPGDFGYVGSPGLDTKYREEKKDIVGWLHKDGMTLLFCP
>ODAI012083904_544
MRIPKHTTSPLPWKLKTKRTACTKTLVVEVVDANGDTVIDEVLDEDGAVYADYKMIVETV
NGKQELYRHNRAR
>ODAI012083904_545
MENKNCIGITERGDAALDTSWEDWVFVQRRPAVLISKDPLKLFTEVTSMASNHSFKPNII
VHCTITGFGETKIEPNVPETAISLEGYSKFINLLGKDRVVLRCDPVIPTEKCAVFAATAV
MSKALSTRIRFSFLDLYSHVKQRFIDAGVGIDKLGIKDGSLHAGLASRLELVQLMKQHVA
DPSMLSACGEPGVQSEPCVSKRDCDILGVELMPSTSKQRFACHCAANKTELLKTRGQCKH
GCLYCYWKS
>ODAI012083904_546
MNLFNLHSKKKNVIVLGADGMLGHDVAELLMDEQKREKSCIGIVTPLTSRDIDIAEPFAL
CDYVCRNQIDPPVKYDYVINCAAITDTKKIETDIACRNRAYDVNALSLKHIAKTCAVNKI
KLIHISTDYVFSQFSTKDQLPYGGGSAFSTVDAFTEFSHEFPVNIYGLQKLIGEKFIKEG
MKQSQYAILRTSWLYGAHNCKSFVHKFLKNFMAKKKEHDASSDGIFEFEMTQNEHSIPTR
SETLAQMVLNTIKHNLHGTFAACGSATGCSSYAVSRKQWAEEILKLWLNPEELAKCKIVG
VDRDTLAPKFSRMYNETISRDYQQLYDGIDCNWKQDLCCFLSRHQDSIEQFINN
>ODAI012083904_547
MSDKLRDETFFAFDGDLRSMVFELLPDVHGDSRGWFSEVLKGDLSWIKQINRSSSSANVV
RGCHAQRGGFCQAKLVEAINEVIFDYIIDARPDSKTFGVSKMYRLDPVLQNKLFVPRGFL
HAFIVPSSAKTSAVFTYYCDNIYDKESEICINPKTIITRNIGILRSWCYSSPEMDKMFHE
LTESSEDDWIYSDKDLQGLDYDEWMTSLQTAHASGDFKTSLWYREL
>ODAI012083904_548
MQDKPEIIIPVSPLDNVFQHWHDLEGQWVGNYFHCRDGHRFHRNPWNVAEVEKTAQIKDN
FGFLRFKVYLYETKVQDQADGILKKAFEVSVTSFMYNNEEQTIFTSDPFVQLRDAEICYE
DNVKQYSMIARVETMHYQDIKIYAEKIGYHHVEKCCSNCRWCKRKHHHGGGPILPSPKIP
AGFHPRKHEVLVCTNYKLFAKRLTDIERPDFDCHRIQPEVDGDCVCNSFEKRLPPNDPHF
NNHCYDQYGDDLPPQPPRH
>ODAI012083904_549
MISIDYNILAEALASSKRRAARRCWRPSKVAECDGGGAAASGDAGAAVGGDAVAASASSG
AADSTSSASETSSVDVLGSCNHAAGDGYLGKDCFHVPAKCAVPFHRWEIGNGGSKRKKTK
KGKDKHYAYEKGMKVVYDMLHEDGEVDVGQMISEWNDTHLPRGRVNRHETGIPVKYWIAV
DDYSEILNNYSCFVDWSLNLTPLANNHRPTFLTVDPSKIKELAKRAVAKWPDKYVFVGVD
DSSRGMQTQKNHLRASVKYFWSPKYKMWNDALTFTESEEDVAKASFDATASTFKKYDGKA
IDWEQITTPATDAGSGESHVWLRTPDGVLVCRVDPPQEAQDDSEPSAYCIVDQDAGKLVE
VGNGYPRGFTTFHFNYQPTHKEEIPADMPRA
>ODAI012083904_550
MALDDDLRPLHQLSRVGEERYQAFLEEKADELLFKHEHPLKWLLQKIREWIDGCFSS
>ODAI012083904_551
MADGMSFVEPKFEPDPHGASNAGKTVQPNLYGLDTNYATSNKWFAYLPLENVLGPRYKNI
DLHLTRFSIPQIVMGSMEVAYKGYKKQIPNKLIDAETKQLTLEYIIDEDWNNYRQLYLWM
SSLVGNLNHLVEEEATTITASQYVPLRIYLLDNHKRRVMSFLFENCWIQVFNELALDVNN
PGQITHSFTFYYDQMKLENLQTSGQ
>ODAI012083904_552
MIDLSKELDAAYTLNESAAGRGRVKHIFDDGELTFAEIRDILTKVFSGDLRLSEKVDGIP
VLITYKDGAFCGCCDPKEVAKPVAFKKMCSCCKTSDAKTAFSASLDDLASALSQLDPVLL
NKYFANGQNFMKCQLVCPCEGRLHDYGGKCFVTFDSLGCYDSDFKEVGQDQESAQALFDD
LMANDALKQENTEISKPAILKIKSVVQAKKVLETVLAKLNQFIDGVGWKCTINDYVLDRY
SRHLVNKALEHGLDVSRSSEFVTELASRLSNVSGKKPTRSDLVTFAKREGLDSKSDSYRE
FIDDVEGCAAETNDEIIKPIEDLIIYAGLQLMKCIEGFMAADPSKEAQKALASLDSTITS
IKEGEYDMPPEKLAAFKKNLAKIEQYHEMLPAEGVLFKYKNKVYKMTGPGTAANEILGII
KYK
>ODAI012083904_553
MTSFLEFAGVMLCEANSAGQKFEQNIARNIKEWLQASNLKDFRASHYQSKSSLKEDDGRD
EDYSDIEIENVKTGDKFFVECKEKKANFVTTQFDINEDGTVTPVAGKSREELVDEASKKL
AKLVEENEQFQKFVEFLDAENPLLGDAKPSKFYFGHDDVSDAILSKLMEKYNKFLKSGKA
EADCNPFDKKLVREKTRNMLACGLCWRLSDPSRTWDICTIKEIPFFSELVKSHYASKKIP
AKYIQIDDDLFVLDASDNPLSLSCTELPRDLRGRFDLKFTPRFGTGSMYVTPRSKMLSEL
ESTASFKTRERWPTTGK
>ODAI012083904_554
MTDDIFECFPIKIDDQLLAKAKVAAWMFNQQLETPDGKKKPFAPKSFPERAVDLIIQLDG
SGANLLEIYLDPKEMAWNSKIIKDGRLGKLSPEQLDSFFQTQFYRKMEDALASKWPLSDP
KYGEMYNAVRAKNVTTTLSEEELEELNELESKLEEVDQTEKKPELANKDMTGDGKRDYSG
TGRKIQTFSDMGVKGGSGKYICWPRPGKEFKWNTWKDWHKLKPFCKMTFVHNSRHYMITL
SLFDEEFDNRGFRGADTQWTPPLAWLTHEECSQVLQLTIVKKFLKQCQKRVKEYIDMDPE
EVMKKIDKPERVTVKEIEKTQRVIRHCIKVAFREHQADNYHYDNK
>OLNE01000568_1
MISINKQGNAIVIEFTDNDKYLFNGKIEVAPNELIVVVDSDMVTFKRASNGDVLFSQLVDDIIAGSPVTKDTVIDQFALIGFTSGGGGGTGGAVSSVNGTGDVIITPASLNVYTRAEVDADINAETTERQKQDSALGGMIAAETAARERAVASKQDTLVSGTNIKTINGQSLLGEGNIEIQGGGTITVDSELSTTSENPVNKVITNAINGKDAGDYALKSEIPDTSELATKEELAAKLDTATYNSEKANFALKSELPDTSTLATKSEVTSGLATKLDVATYNVDKPTFALKTEIPDISGLATKTELSGKLDTATYNSEKASFETKENAAATYQVKGDYATTAQLNSKQDTLVSGTNIKTINGNSLLGEGDITIQAGGTVDTAMSDTSENAVQNKVIKKYIDDLVGNILTQLQEINGTN
>OLNE01000568_2
MAQIDIELAKLKETKASIAQSITAKGGVLTNPSDFSSYSVAVDNLPTTVTDFSVIGYDSVPEPFNSGIEYAKIKDNWDGSAMGIGKYKDNKLIFFPVVDTSATISGSMLFNSSLSATPLLNTNFTTFANMFRGTPALVYDISSYDTTALTTSYMFAECDNLIKIIFPSWKIVQMDHMFDGCKSLTDISNIPACKEAVNMNYMFRGCKSLTTIPDLGETAKVTSMKGIFGASGIVRVEGMNINVVKAEPYANYWVDDYGEVPSLRYMLLRRLGSLNNITTYNFAAFPNWGVNNTANPDAKSLLDTLNGAPNRTGYNTCTVKLATTLNVLTDEEKTAFTAKNYVLAVGTMYD
>OLNE01000568_3
MITADKVFKGSTEIIRIYKGTTLEWEKSVPIPDADAYIQDGLVFLDGIDKGNDAWIDRKGKEFVLHNVVTNSNNMEFNGTNSYAECSSTLGYDSATHTLEVVWEGNKVTGVPFFGGPTSAELCLLPQGTPLRRLSFGTGMNFIVNQPDELKMISANADNIIYNAGWIGTSAELETNASYNTVASVGRYKFSNYFRGKIYAIRVYNRKLSALEMLNLIDIERFGLDSHFETINLTITGNTDMTGCRFMLNRQEYEYTGKTMTFKVREGQAYLTYDSFPEHTAPSNPEPVVAEGGKVRNITAEYVDNGWGNKLVLDFTSDATAPSLISAYDSYEIENLEDGTKRLKAVISSITWGLINVTSSQYLIAIRQWPSIQPTAITIGGYSSTAINSVLTYVAPIILSSAMTALKVYIQNDFEWNVTIARSRGISNIQLPAGVMDYSRGFQTLNNYVVTNSTSNYVQYYLYSRVTNVDMVVGVHKYGRIMRASYESNEKIGKYYFIFDFIKADTAITIKPDNNTISSWKYVEFVDLFNTLSELPYNLTALNNWGTGSEENRQSLVKSLVENTVDRTKFSGAKPVTILDPAVKALLTSDEIAQITAKGYTIA
>OLNE01000568_4
MDSTEKRKPGRPAGSKNKPKGTNNLIVTMERIPNAPTCRINPQGYINWGNNDFPELLTGLYYSSSTHKSCVDFLVTAICGENIDAESIMPNYGETWESFIAKLAQDLVIFGGYAFVIMNKDGKSYSFYHEPFNNIRCGKPDEDGNVSEMWICKDWTETAKYKPFTLPRFGFNEDEVIKGAYLFYYSRYTVDSEYYPLPHYYAALKAITEAELLRYDLKSVLNNFSANGVVTFDREDDEEERKKIINGVQKMFTGSENSNTVMVTFKNNDEDKPVTFTPFDKDISNVNLFADNNSRTVDRILSAHRIANPTLIGLPNSGTGFANEGALLEASFNLLNKTLINNMRKEITRTINKMFTINGVDDTIKVIPLSFNLNQLADKVEVVEEDKKVDTYNNDNIVEKEA
>OLNE01000568_5
MNYIIYRHTSPSGKVYIGTCHLIKRWRSDGSGYVHCKYFYNAILKYGWENIKHEILFEGLTKQEADKKEIELITYYKLGISYNLTAGGGGLQGFHHSEETKKLLSIAKEGRRPSDQCLKAAREYRLGRPLSEETKKISKGNKGKKVSESCEKIRAKLGFKFSDESKKMSKSHMNKRTKPVIQIDIKTNNVIQEWISASEVQRLGIDSSAISKVCRGKLSQTGGFKWKYKE
>OLNE01000568_6
MSNIIKQKCLMNEGYLKEYSLIPLSFDVREIWNFIPLAELHIVPIIGQEMYKELLDQVENNEVTPENASLLLQIYPFEGLAIMEVSMPYIAYRVNEAGITKNSSENSEPLTVNELNYLTNYVRSMTPCKERLIEFISQNSELYPSIKIEHKCEKITNGRVYSFRINTDVDYNRLSNGSLSGNIMDSIWRFD
>OLNE01000568_7
MIKEFKVSSEYNYLGEVPDFKKLPEGFLIDKGKVGCGGTSVALDNDVNTIVCVPFVELVNNKVAQYGDKVIGVHGESPAYLIKEYLENCKGPKKIICTYDSLLKTIEYTGYDYFLLVDELHLLFTQYVFRNKAVRNVLDNFRKFSSWSFLTATPIEEELMIEELKNIPTFKISWEKNNIVKVNSVQCKQIAASVKKEIMQYLNNEKFGNAHFFVNSVEFIANMIKSCGLTEENTRVVFSKNNKNYKNKVQGISNSTTSTLAKKINFYTSTCFEGCDLMDEEGKIYIISDSAKAQTLADISTQVPQIAGRIRNTKYSDSITHFYKQTRYCEDLSYEEFKEVVFETEKKAKVFVEKVNSDEDIKEGVKESIYPYITKVDDTFVFDPNRLKLDIYNFKITHHLYSLNVNIADAYKKNGYEVNSMEDKTSDKLLKSDKARTSFKEALEEYLELTNKVGFNFSLVDDERKALIRNKYPFIDEAINKLGIDTIETLQYKVCNIKQMLLLVDTKMSSKAKMAKLLLTTNWFKVGNFISSAFLKSEFQDMYLHLDMNLKYSKSDVLEFCELKDATKKIDGKTVRGYVITYIKVK
>OLNE01000568_8
MGNYYEDSEIGNELFTKWAKEVNIFSEMKRPLLSRVDWICSIKGSTINCELKVRNTLEYDTIFIEPKYNYLIKWNENRVIPWYINLCGDKVLLFDLRYVKPCRITNVRIWSHPDAYKWVDRFELETNKALKFINGEQKK
>OLNE01000568_9
MESNRKNEKRAELFLKEIAPLISYEMKWRKYFAEIGLAFDIDILNDTILKCYDTIARLGCKDGKESMNYLFKAFKQNSIRELQYARNKYREIVDDVEALGDFESGQTDYKIAKDLWIEFFNYLLREVELMFDKKDFYLFKLKYVLQLPDEEIAKKTKNTNWKKDLKEITKYLKTNVKKDIEADFAVKYPEVDLSILE
>OLNE01000568_10
MCLLVNRGEKTMGMITKEDRALINELYGKFNRGERINSSELTSLYNRVLNKRENNTTCGSCLRRLFKLVDVLGKATKNYAKNLTKEDIEFLKWSQTLEEGHYPSFDRVVEIYNRAFSNKPITNCLKCILTMLSDLYELI
>OLNE01000568_11
MKEEWKDINGFENLYQISNLGRVKSLPKTVEYKDGRVFNYKEKIIVPHINSAGYLTIGLAKDKKKISKQIHRLVAEAFIPNPENKPCIDHINTNRIDNRIENLKWCTYKENVNNPITKERITSRIKPVCLSLDGLIRKWDSAKEASIAFGCHITSISKVCREKAGTCKGYKWEYEY
>OLNE01000568_12
MNINEIIKRLALLVKGHTRGELFLKLMSGEITTNPLTDSIANKWIDEAEKLLDIDIGKDAKLYARLLNLYQGCLEKRDFANALKVWKEIKEFKSGIEDKEITIKFVK
>OLNE01000568_13
MILNLDILNKTSALLSLIENNKFTVANISRGKSVLAKVLATTWLFQTNKVISYITPTLKLAKKIFKDLTSVLPAELLVTCNASDLVIESVTGSSLWFYSAEQGDKIRGITNNYLIIDEAAFLKNGTDLWYSILSPTIKVKGEKILFISTPNGTNNLFYELAIKASGIKDWAYIMRDIYSDSFCENVEEIRETPDIIFRQEYLCFIEGATSFFTNYHCYDNTMFNWKSALWAGIDWSSTGKDKTVLTFINAEGQVKYNIEGELDRKYEIASILNRKPRGVYAETNSIGEVMLNELNKLLKKKATGFLTTNDSKTEIIGELAVALERGDITYNDIELDRLGAFGYSVTKTNKLSFAGVGEHDDATMSLAFALKARKDFSNKSSYTFI
>OLNE01000568_14
MDFGKVNIPTKWEDITLKFCELMRVYEKEDKEVLDVLEVLSGKTKSELRMPADFIDTMMQHLQFMNIPLNVEADSKIVINGEEYKVNYTEKLKFGEWTDAETVLKEKDYAGLLAILARKNGEIYNDDFIANELDKRIELFNSLSITKALVLLNFFLKLKLNYILYSQKSLENSKEAIESLVQCIKSSLKDGDGSIFSTLSARIKLRRLEKLRCI
>OLNE01000568_15
MNNICIYKHTSPSGKVYIGTNKPEYRWDNGKGYKSGYFYCAIKKYGWDNIKHEVLFTGLDLNADIIEEDLIYYYKIGKSYNLANGGSVNRGWKMSDEAKEKLRIISTGRTLSDEAKEKIRLSKLGENNPNYGKSPSKETREKISKALKGKGAKRVKIDPESGEVVKIWNSIEACEFYNGNPGLISDAIRRNSLTKGYYWKFEDDNTPLIKKKNPFNKEVEIDKNTLEVIKVWDSLSEVTRQLNIPTGNISSVCKGKRKTAGGFIWRMKE
>OLNE01000568_16
MIYIVEAFKEVALRHKGVFTFKYDKILINAQPNNKYYEVIIETDPYFGQVRDNHTLTLNMDVLGFVDIDEVTTQDIACIGLSIINKVVADNRMIMSLNSYSILCFTKNTDDVSAGARFTIELTVPSFIDFCTEPENFLTDEEYQEKLDNMKDSELYLGEPAEDKGLDLKPLKI
>OLNE01000568_17
MNKLEKTFKSIDDLYIFIEYSMRQYHLGNSEVLDDARVEIQGNIFSLIFPSYIEYINSGRRAGAKMPPSDAIIAWCRSKGIPTDNGTIWRIRGIAKGIAARPVLDIFDLAEHEWMTDWADDLFNEIIEELVEWF
>OLNE01000568_18
MVLTYNGQASPQGMITLTNVPNILTISSSVTGNNSVLKITINDLTKIDPNNTYYITINGLTITSGNVGNNFFISNSNTGANIAVAHSIAKSLRSVGLTNYEIYQEISQGILTNVVIVEAREVGELYEITFDSNLGAAILYDNYVGTTSDEFAGGRINIDVYSGSDYITTLEKSYYKEKIDFNVSDVLKSISRYDFLVPYTLFIYSQIGNVTSLGRVSATSAIGYMVNQGEKFLNTYPMFANVSRGTSSPSKMVLYTYLSTIPVTIYSDDVVETVNITYYDSSLQIGTGFSNVNIYNGIGQSDIALNSNLFNSAYYVDLSLENGIIRYNVIKPVDANSRCRVYYHNSYGGVSFFDFTGQITENHKVDNDTYTKNIYDYYRETTLEIKIYDKETTINVTMKSHLMERSAVWQFNDLLGSYDVWTNINGVDYKIIVTDCKVDETETGVWEATVTYTYSLI
>OLNE01000568_19
MILDILVNGRVDVLDRSSINLRMNNVIYNPTEINNTAEYSFSFNLPTTPNNNKIFDYANVLSKINKFQNIYDCEVYSDEVLIFNGSLRIQSIKKGFYNVNLVNIKINTVDEIFGDMKLNEVDWKIPFTGIGSINTHNANANSKVIFPLVSYGVFQKKPSSTSYDYNNYTSKFIDKYNKWYYESFNPSANLLELVRRLFAKGYTVSGNIFQDRAMNNIYMSTNLSDDIPTYNLGHPNLGATITTSFSNYVNKNTGSRDALYLEHNLGFPYLRGAGRMDENWNWESVDIYDLWSETNSKITRSEHYLFDEFSNCIVIPATGLYKVKISTNVSIPASITAEWWIPERGRDPEEHDVTLNNSLKDDMPIEILVRNENECELIHGSYQWDFTNGDRTLKYDWNTAYPHENLYSASNPTKSNASYSSGGLSNRSPSRRSTSGTREYSTVRRANSSSTVRPSTSGGRGDRTTFRGYMPRNSELLAYDPWVNGNFIAGISTIGSGTPSIIKNGYSWNASSSDLNNARYTEGYWSLTSIGRTNPTYEWKTDFNKNQLIDSPANTITWNGDRSFSGVVHGIVELKDDVLMLKAIARHWHNSRGEVYYNFDCDVVVEIEAYSPNSVESIDYQNRGWNSPSFDVDLQVGNFFNKETKVSDFINNFLKEFNLYVNEGKAVYINTRLDIDKPKYAVNLDDRVEEGESLIDYPSYLVTKYKIDTEEWGFETTVPPDKLNDPNWKDYGDYGYDKVIINDSSNDTGEEILSTSYCWYDDFKILNDKDEEIGVINIPVISKFSYMIEGYSYEDSMRVDGKGLPLRYWYRGRDTGFSVLVNGKYPVNIYNTVNAYDGLTLSYHNVDGTLLTKYFNLNPDLSSNYVSVKCYLNASEYTLLKGGANVIFDSDLYIVSEIGYDANGINTELLLIKKK
>OLNE01000568_20
MATKTFEIEINGVSSVSAVDALLAKLDALDDKINSLSDVDTSDLRSSLESIRKELETNADNWEDISDRIEDVTDINSLERAYNGLDNPFKVQDIKYNEEVQDISESIKDVEKAAEKIDGLGGLSTDLERATAGAEDLANSLNKVQRAEDLGTKLNVNIGGLSLQFDDVNAIGVLEDKLYLASSGRSSKEFAEITQVVSLRAVVAVDNEIDNAFSGGLNRLIGGFESLASVASIGEGLNLFGIQGLDESIQKFTALSLILQGIRNIIDLADKASVAAKAYKALSTVAEPLGNLLTKPFEAASKSFTNFTNNFKYADLVGKLNELTKVIDGDTYSAFQLHYDLIRISNDFDIPKSVKDAALKLGDVGPILQIEDLFVFGDLTDEQAEKARKAVEEFRQGLGDATIEAGLINKKIQELNKVLLDNGVVFVDGVPKINLFKGLIKLAAGVKVVAAAFKTLAKSTIILAALQLAMEALTWVFDKISAAWTKFAGDDSLVGQFETTTAIEATNNSLNKYIANLQKLSDTKVISNQTRINESIEEYTKALNKAIISQQALNAAREKSAKPLDLSAGNTWFTGAEIKNMEDFTKQFEILKAVQAGTDRFKVLKDESKEVQEQFGGNWFNEFWNTASDAAADFGEVKAVISDIQYRISTLDLSKGEEEIKKFLDLLDTPVYSVSLANIEKLFPEDEYAKVLAANIKIQDYYSISNLQKEAEVEAQRTAEIASNNIAAIRNRFQRERAELENNYQKELKDAADNEELKASITNKYNTQRQALLKSGNEVRNININSNEIAAMQDGFQKRLAELENSRQQELQSARDSEILVGEQVAAINKKYDAVLQAKKEFYESRKKLMQDYTNQYRQLWREIADIEAEIATSKVNVRAQDMEALGFNEESIDNIRNYYNQIRDIANEQAKKIAEINKEQTQVSTDSSLEEENRNRERLEVIKNYEDGLLTKEEYDKAIQDENDVHYKKLETITRQGEQKLVEIKEYDTAKNNNIAAINERISAINEAYSNVDVQAKTSKLGIIDYGATKKELEKAKGEYSTILKIGVERDNLQKSFDSKEISFGDFRQAKKELDSLEQDVIQSQQSIGQQLDTLLTTVVSITQYVGQYVSALGDIWSTYNDIMMRFEQEQARLEEEYNMLEEAYTKQEELTKHTDKLADIEDELKTSRGDRRAHLIELNAEREAQLASLQEEQKIEKEKEINQKKQDALEKKRREQEKKNSIVQATINTFTAVTNALAVPWFVGLALSAVALAMGTAYVAQIKKQKYAKGGLLKGNSHANGGIPVGTGIEVEGDEYVINKNSTKKNLPLIDYINRSNKRLTKEDLLNWYDSGKNVTKQTKTKFATGGVIPTLPNQSQEQTIVIEDDRPIVAQIVDIVNSADNYRIQVLSGLSGKTV
>OLNE01000568_21
MKCYKVTGGDLFAVSLVEDPAIESNFIALSKKIVLENEKRLLVGAALIPNKPIYRNINGREFYISFDEATIEKLAQDFLANDYQHNITIAHGVDDIVVVESWIKTSENDKSVGYGLNEPIGTWFISVKVNNEEIWNKVKNGDYKGFSIEAMVGLDENLELNNLSMNEELIEKLKEIIYEAIGKTPKADEIVKETAEEVIEEKPIQLDAKDEEIAKLKEDIANLVAEVERLKSERDELESKLQDSEASKQKMDEEMKSVKTELESAKSEIVKMSKQPSVEPKRNEQAPAGKNYSAAVKLMLK
>OLNE01000568_22
MANFVDVTNLTYEGEYAKEIFIKNLYESKLKNFGITYMPGVKGKQQLVSGDVSDLFQKFTCPFSASGEAELTEKWIEGVPMKVNLEQCYDSFWSTFLAAQTEVSLNGGVPQAFFDWFFNGVLVPELSREYEQIFWNGDKAAGATDTLKIADGIVKQLNADTKVNKVTGAVLTVDNILAQVEAVALKAMDAATETEMEDYKLFMNVNDFRLLKVALSKEAILGDQVWANFGRDGEKIYAFGFEVVPCLIAKNAMILAPAKNLVLGYDIADSEISYKMIDMRQTTLDNTFRVGVITNIAIGYVYPELIVVSKPA
>OLNE01000568_23
MAVCKLAQDILKSTFCGYSLKIVELYLANAEDVTATTVGTPTGDGATGVEVKTITLAAAKFYKIEPAKDSATFEDSLQVGDGGSKYRQSSITWNISGEYTPQMVDVLDALSLGRFVIVAKLSDGNYVMFGRLTPMEAETASLSSAAEATGFNGVTVTFTNATVESPLPLSAEAIKTVLGTTGA
>OLNE01000568_24
MSCSYKVGKLKNFIYLIKDLKYRVVGYKVYITSGEVYKLDANLVTFTETESYAGRFKFTTTVTATLNRIYNDSRIRNNYKVVVEDTKGQQYIVSPEFDAHFTGEYTINNEGIAYALTFTTSNIPTRILSKIIANNEISRPPCEYNGIGVKLFVGTNNWKEIDILTAEYKVYNGSYDIITFSYPIEDNDFHYLISFPNRWDVKIKTANDEVIEYSLFPQYTRQTAEEGGTDRFTIVMRGVAGSNLKGTTTQPQYRWVPTEEYICDGFHKYVKEEQEELVDNEWVSTGFRKGTLIETNSEDCGYSIQTLYRWVTLNVLEEYECVGFDKHYKQKQKSDDNGKTWVDTGVTRAGDIVVDSADCGYVLTEWKEVEGEFICEEYDPSVTWVLLADEFYCELKPI
>OLNE01000568_25
MATYYKYEKYKYINGVPQDEYKQGNLIGTGEYSSLQDCEEGAIYRWIDSGETICDGYKLCVKEIKKSTDGGVTWVTTEETRAGTVIDMWSTECGVVIMYRWNPTGRTRCKGYNEEAEYVYVSYTMGTSWQDVVPKYKWETTDIFTDECFLASEPFTFTFDAGEEGAELELNTKMSTLYSYGTEDGPYGPPYSPDVNKYVMWYTNGFTKYAIDWGDGGEIEQHEFVSYYNQKSDPYKTSPKPDNPFINKITGSVDLGNYVYRTGGVKTIKIWGNISYFGCKQVKEFIHWGYPMFNTISTTPEELLSLLRKKGTVCDPSTGNCHDLGLTWAKIEGYDNFNKVETTFTGTTFGTMYLNTFTYLTHFDMSNSPNCTYPNPYSKFNTSGRLKTFIADNCTGMTSGPNLSYLRDNENTVLKTISFKNCTSLVYGPIIEMPPYSSGGTIPRGLDLSSEGVFENCPNIEELPFTYNVNVHTVDFKHHPKLHGIKGLTADSVAGSKRFYMCKGLTKLQDIENLTLKGCGFEEAFMDCTALREVCKTVITETAQNDASLNYMYSNTGMRTVNISKIFENEHDPTILDCSYMFYNCPELTTITGSLLVNQHIVNEVKFISMFENCSKLATISAIFGNKTLLPDMTRMFKNCDITNIPNLIFKYTYEGTEVNIPTEMFYGNSHLVNYPIVNIPMWKLPAFFFGEITTNAFFNCTPILSAVPMKWGGYADTIPVKIKVATTTANEIVIPDSENGYTDNSFIMKSESGTRLSNGRMFASPGTYDVELYPFSYEYAVRLPKTTSITDWGETISLSTYNMGALYTKVTYIPYGNKLFSDLTIASNSAYEPDWFTTTITDVADNLLENCAGVTVIDGSNTLGAFNMNLTEEKYTTILSKLTNLERINYLFAKKVTSTCGIFKNNPGLTNAKNAFSSQNLVTLPIDEFSNCKELTNVEGVFTNCTELTNMPHFRENKKITNFREAFAGCSKLTGSTPTDENGYKLWERAGKEGYPTAIDGTHCFQGCTQLDDYDEIPDNWK
>SDBT011083_1
MSNVFSSPNDELGNNNASVVMRKIEDIAVLDAPNLRYILKRNTGVINRLTLVGIGLPVLI
TAGDSMRIRNGVNTLAGFAYGGAADTPMFMSLPLKLGKVTNFSDNGVGKLRVNAPGSDIQ
VIDTVKITGSRNQTYNGNNIVTAIDPGVSFDLGAVDFVNADGQCEWFQVKVHISAVVEGD
GTDVDLTVTDHPFALNDWINIYDATGNDDINNKTFQIIGVPDENTIIIDTGAAFAGNTTG
NIDTGIGTFDVDHDLVANFPDGTRRNLFDLSGSFSPAVRSLIVFLRFGIFDFNIGRTRDF
DVISISNSGLFSESNNWKSLDDRVIDYRNTVLEIKDTPLVTTDYASLFVIGGAGNMNAVT
NNCTIDFPSLVTAFTIPDELGDDLLFNISNFRRLSDDTTYFSAGFIEQTAGTTIDGSPGI
VIPTVGDTSPYRISDTIRVLKGDGGTYDGQAGSITSIVADISITVGITFTSEDDNLLIQN
ETTASITGDDPRLTTFANQDLKNSMSTAKLSLVPASAETIGSIVQNTWVPVTISTNWTIL
FAERFTSTTDGILTYTGIETADFSVP
>SDBT011083_2
MSNVPWSTKSLKGSLDDADQFLIINSLTSLNNRVLASTIFTSAQTPWLTTINADTNNLTN
LQNLTITPTDNAIADTDYGLRVDLSEDKMILQVGNAISEFSLKFFTSDDVYTFTQTTFTA
PTIITDQIGIRDSDDTNTYTIKGDDLAADFDVTIPTITANDTFALLNTTNTFTANQTMNG
TLTFTNQSTGGDPTLSSNSVNQDLFLDGRLGIGITDPRQNLHVLVSGSSLWEAADRGILV
TDSTGPRIILEDSGEALDKKTFFMRNRDQVFSFDAVNDAGSSFITPNIIAMTRDGLVGIG
TNAPNALLQIGDGTVVGADVLRFGIDRAWSFSSSSVSGGGNALELRPLITGAKNFRIITQ
DKLSTVVEFRSSNIESEQHITMLPEGTGIVTIGTDVGTKKLSVSDVDSNIVSATNTGASS
PTTGGGGYFAYSDDGNPMASGDRLGFYMMGGATDTSNTIDNSCGIFGFASELWSASAMGS
ELAFEVTANTTIGRVEVMRIDNDGNVGIGTNTPTSTLDVIFPDDIETDGLTIQNTDGGFT
FGNTTATPASFAAKMAITTLGNGNGFTTDVSITPGDTGTIPISVLNLRQSDDTDVENRPL
WQIQNNGTPVLTVDADGTFNSTLANGTIFVGDENNTSASIPTGLETKEDCVAATTGDITL
ANSQTIDGVAVVNPNRVLVKNQTDAFENGIYVVVDAGAWTRATDADTDSEVNNGMFTLVT
SGTINANTSWVLSTPDPIVVDTTNLTFDEFSFTDITHLNSTNTFTEINIFEKSVGMVNTN
DTLILDLFSFNNSVEGEVLIRATRSRGTDVSPTAILDGDVIYEHAIRGYNGTSFVDCGNF
NYTAVGNFTGTNKGTEFQISTQPINDIGDPLTRLLIDASGNVGIGTSDPKNNLHLLMSGT
TEWSVTARGFLMTDDVGPRIMMEDAGEANNKKTFLFQNANQVFSFNTVVDSGASFLKQNI
LAMTTDGNVGIGTGTPNSGLDIQNSFALRRTATAISISTDNDIIIGVTTTPVTITLSTTD
TVVGRTIIVKDESGTAGSSNITIDTEGSENIDGSATGISIVANFGSVRLYSDGSNWFTW
>SDBT011083_3
MVNVPWSDKGEKTDPLVDDDEFMIIDSEDATPSTQNKRVTLLRIGTSFSIIGIGTNTPNA
LLQIGDNTNGDILRFDTERGWQFETNGTGDATRMRFRALVNDKFFDIISEGGTPVATFLA
ADSGGKVGIKQTDPQAGLHVDTGLSLALRNVNDINTITTEADMMINYIALSGEKTVTLQD
NDTVRGRIIVVKDGLGNVNLPTDKITIDTESSALIDGGSSTEIGTPFQAIRFICDGTDWF
IW
>SDBT011083_4
MSIKYTEPPQGRSSSQELSIIGRPIIPLYSPPQSSFPDEKQGGFMVYEDGGNMEYEDVGF
MEYEE
>SDBT011083_5
MAVYLISTGVNITASPKVTVPVAKNADEEWLSEDITISLSNSNKIAPIVVDFSYDISSNI
QYTLDSGTTWVQLNSGIELVGGQSRFIRVSDGDLLNFRASVAGNLNRCIVSIP
>SDBT011083_6
MSTSEPQPIPEFLTIGSFKTAIKSTDTQDDETYLQFVFNANKQVHDTIFQYIDTPLERGS
IYWSRCADAAMAYARSMHAEDIELLEKSEHYFKKYTIQMFGDDGKHGLVGVFVATRTDRT
KTAVGRFDPRDNKVPLPTQNDLFTSQNFG
>SDBT011083_7
MGVNFGDMRNRSEDLHALPGVVLEGLGSDDLNYEKFDYQETAILINDQLDRVQRRYNERF
NYPPGKLVG
>SDBT011083_8
MSGDNYHGSITLLPDGRIYTGQHENGVASGTKLYAQMQTNPEKGLAAKVIPKQDAAMGLY
ASIVNDSLSLAAATTIANSTNITHLQLVRLLETAQGVPDVYFHIDNMYVNRSIPQLEYRE
TFYDTTQDVEYLDRSEESKSTKTNYDEIVYDLKKLVGKTYNPIEDIIRTVINPQDVDQNQ
IAWGMKRRRNQEGINVLTEIANTQTTLGSPADIGSNFHSTNNTGNDLLELFKDFLVEEDV
SITHIAMSPTMYANYTSNTWTNMGGPQGMIPQRLPSGGTVPFPGIPGITAVVDAMITNDE
VMFAINKTNALRLGQGPVIMRRYYDEERDAEVVKKLDFNEYLAVKTQLTDLTRDFGMTIP
FDAPA
>SDBT011083_9
MADLNPMVPGDVPYPQYSVVTTQNIDAGVTITKGIIYTKNTDGELVVSGGDLTKGIFQAT
ATPTINVPALVGDEVQTLGPRTRILMEDSAGGLVAGDNVINTTNTNEVTVIGVTTGVNYI
GRVFEIYTRNTDSSKKIVAAAGDLVVVETVGP
>SDBT011083_10
MYLSAKAVLKSNLLTEWKGRTGRFVRTFGMNSKRNKNEWRATWDSIKKNIHTAIDYPGIE
FEVCVDAKCDLDHVEAETFKENVEKQKPFSRTNIIDYVLDEKKESVDLIHEVLDDKFWER
LNSEELFVSPLIWPKNDGVTVLGRGRIGLPIIDTTDWKFVHHAFLTKDPAYGPNTAIVKT
MCEGKNCDVKLLSGKSLDAETTTANQDNISHLQEIPLLYKHKGQLILLSASTCVQQIIKK
KKEDGIEIDDQALAIAYSECGESKKGLKSSFKTCTCDARQKKMADNDILEKENKDLKARL
QAMEDNDKKEKSHEAKRGRYAKLFANVDEDDREKMISKMKGKDEDKDELKAMEDVHKEMK
SKKGKEDDPEKEDLKARLSAIEEEKKDEKMKAMVALQAKYGLTAKQQNEYHAGLKAKSYS
EVMSKYEDVESIIKSMKASTTAVPENNFDWNGGDISALKGKTFEEISEASR
>SDBT011083_11
MVKWDKKENSSNDKIQDLKNENETLKDEVAKNNDPNAKPRTIKKGNQVHPKYQKNTDKVV
AVLPKKK
>SDBT011083_12
MTEQLEKTIKKLKRENRQLRFYNTEFRNHNNWQDSVIRNHKKKIDKIKEHIKDNPKTMSY
VGIKQILDQK
>SDBT011083_13
MVELNHKIANYIIKHPNTSNPKIADKFKVSTSTVWRIRDLTKNLKHSNKKSSGTKTVVSW
EGFDGIKEEVIDTQTKKKKLRIAHAAGPITGRRTRFQPRVFGNADSIYDEDTIKHWQPYM
HLVVNDEITGKPLSAAQITYKRNTRPEWFPRYFSNPAQSLDYITFEAHARSTIGGSLLRA
LVKFIVAKGFGPELELINPGEDSVENQKEIDSHQDIIRDLIQIENQLSFDKDGYLDLPYQ
DKVTALILNCLSFNRSALLSRYDEPVKINDKNYGNIPTSMQFAHARELGMIRTNPYTARL
EAFQWDNAGGFVEINDAVYLYNSLSSAVTHNSTWYGDSLYLPMIDALRVLRTNIGVNFTA
MGENAYSGLALLSIRPEGQTAQEKEDEYDGISQRIVPATTNIMMKDPADTRLDNIQYQPE
VDSFINMNESLVKYCAATLGMPHAMFYDESASNRATMIGKIQLAIATVIHPMRQWINRTV
SPQTYDKWFRILNKDDDELLKKFKVNMKFKDLPIAEWYDMVEAANEIDGRKELTDVEYGK
LMGLDNYSGMVNSDAETNPGGNGSSKFSFGGEGQEKITMKKSKS
>SDBT011083_14
MAAGDIVYARFPITIDSGAVADTALTTALTTLFPIATYDVIHTEIIFADGTKTKATAVIM
AQAIT
>SDBT011083_15
MKSFNRNQIMNRGVNEDIEVFKTTDGKIFAIKNIRVKQISNTQIGFIADMAGDLPSAEKY
LKEKTDLMAKYLKEEIEKLK
>SDBT011083_16
MNSNDYHLFIGMDPAIIGDYFGICVHALPKIIPQGKAWLPLLVKLTTLQKGNYDSTWQEL
NDGILSKYKDFKALNIDYTNEKTLADFLEEKYGERRILKTPFTKGESGTKMQIAKSSKQL
LDNGYAFPDHNRIEDPIERNNIRTLKQQIVNEQIIINSDGSIKFEHKGKHNDLLHAWMLS
LDVTMQYMINRLGRGGEIIAGPIRRKLPRTMADYPLQLNKRGLSAFDV
>SDBT011083_17
MVKPQSLLKEAQLIGYYKRPESVSSKEKLVLCEAKDVPDKHEEFYENVGYFINQKTNEYV
TTLAEHQIQTWADRWIANYRLYLKSQKIGLSMELLLEDFHIALTRGRGKEILIISQSKEK
AKDHIQDLKKMIVNSIYKDFLIDRPLTEEALLRDERTKIDTIYLRNPENPTQTTKIIALG
ITSAGSLISFKRVCHIHMSDVTLADMTEERFVEAFGGAFSRLANTDGTMVIECPPRGPSG
PVFNIVDEDDSLKKDGITIELEEGKKILTPSGFLVRKYTYHVGIKCKMITPEFIKKEKRR
LGVLFSMYYEADFYSSDQTWFSKHSIEHTSTEATEAYDAF
>SDBT011083_18
MPRLAVKVEESVKDLLLRFPSKTDIQIAKETGCNRNTVGKYRKEIDSHYDSEFVKIVAGK
WIKYYGLAADLLFKYISQLESYKEEEKSILTTNGDLIAIPLTPNEKGQLVKIQGDIVTKL
CEDAGNGEVREVIRMMRSGKAPIPT
>SDBT011083_19
MSQQSIIKPSIDAYRLADVAALEELQHERGNDSLKQSWIKLATQLEIEGIPKYKISTIGK
QIIIEKKKEHLEKLNVSQEELNEVSISGWWREVMSELDFTDSKYSSSSEATDTSPENSSI
NTTNIHQPNQEVIDIFMDIKEICSLGIDKAKNTKEFEEIFNKKQIREFYKQQRAFISNCK
DVLDDKTKIPVNTELLFIECVTTAAGGLNNAVKLFHKARMQLLEDQGKKLITAKQTAKYL
NGDKASKLPLLSPSSRDAAIFGKYFGVQCECGSWRVRPKNEGTKVECYDCSLEFAAKTIS
KCSYCQTPLYKESLQHIIKTNRCENCNTEITLPQKLVDYVNT
>SDBT011083_20
MSDSIKELEEENKHLKDLNLKLSKGLAETMGSNFGLSHIKQYLAEQLERIETQINESFSD
NQKLRNIKVILHEKDDFILACAKKKKIRKFLNKK
>SDBT011083_21
MIKMNEALISAILSPTGRKLLKYFPTTKESRLNIEQIAELAGVPTTSAYRHIKDLKKWNN
NIVTIERKTGRGPPEYLYYIKSKIFTIQLKNTGTELRVIQNV
>SDBT011083_22
MSKRITIMVSEKNLKKARAKQVKLIISEDGSVSLSRVINEMIEQAR
>SDBT011083_23
MGEIDIQEIIDINKEIQKIVKKYKLPFKFETDKGQYQTAIEFFFLGEAKTPQWEVIHPPR
SKDWSTNPTIFCPDLLDFKHKLIVEFEEEGQKKLSGARLARKGHGPAGDTPNNKDSRRAD
YYGWGKFRVLRFYEADLKEQNWEKIHQFLLECIE
>SDBT011083_24
MKKPFTCSYCEEGIFYISPSTNKNYCEKHFETEFMCIPARQNYNNVKKEKN
>SDBT011083_25
MSKPECETSPDGKHHYEMSMEQHAIYIENGSHTCYHCHYCHDNQCTTVHYAEPNPLELPT
LDELIPGNALHSQPKVKHE
>SDBT011083_26
MSNYCCEKFRKIREEPESVYGRDTTFSKVEGVWWTNFSEDEYGDIELTFCPFCGTKLLNA
KHSMENVKNE
>SDBT011083_27
MYGEGDRKLKEYPLKDGRSKILNICECGHPDFYHGVDRDDCHACGCPTYKFEQNLTTIDS
INLEKSIRLKNRKRGYST
>SDBT011083_28
MKLIRTPDENYFKGGYVKFSTSRNDGELYYEITLWNKDKTQLSSSEKDKVKDEAHLKELQ
CMEKEIEN
>SDBT011083_29
MTPDLFREPVPQVAWWKQSDFSKSIRPIDKMPIAEILKMYESGFILCDTCGKKSLITECA
YTLLDHITHIINPIVLWSCEGCYLECKRKGQIIGETESV
>SDBT011083_30
MKCKKKVVEGNHAYCMDHEYCKEHKGYHRK
>SDBT011083_31
MKCLHCNGTGQVEEGAKFTGASSLCKVCGFQALGSMQVKQFQKRGNLCRECSGDYS
>SDBT011083_32
MSKNAKGGSGKLVCHKNTAWSEIEVFCWKCKIKNLWKTLRGKCSA
>SDBT011083_33
MTSPKQNNQKVWCQFCYEDIETINESWDVWFCNTKCHDSYMELMNLLSQITLRREGSG
>SDBT011083_34
MTDELDGIVGMKELLIFELGIYAETNASTDSPLAEEVLEELSERYHHTHKQINELYDRLN
KKYVEVIIK
>SDBT011083_35
MTNDLKCKCACHYEFDKVIICAHCPCRNVTKEEWESQT
>SDBT011083_36
MNDIELQSLIVLVWSSEWSFSFKKKVAEQLMKEWEEIQANDE
>SDBT011083_37
MHEFHLDCSVCGALLDCDNLSISLDEDDVCDEREYSRHVPRQVKCTCLTTVSRKCKT
>SDBT011083_38
MKDSQELGIIVIILIIAGVIIYWMISQTFISTEFLESASCEQLMELIKNSDYGVEYHDKW
IEGECWKPQTTLEVDGNA
>SDBT011083_39
MIELGRKAAEQIPFWMSISKEVVRNKKWVKPINKMTIGQINHMIGDGKITCGTCDTMLDL
TLPKDFKELQQIISHIINPCTLMCCDKCMLDDFDNGRVLGAEEGFLDEIKQIRQNTDKEK
GSEGIKS
>SDBT011083_40
MTELKQLSEDELTKLHSEVMKMRDEVLALVQKYDFDANSLVSKTFQKAIETEFGRKYFKR
ITVSNKGSTGVKK
>SDBT011083_41
MQVKRVFQMPTHQTFQMKEVKKLLNSERNAGVELDPFPYPYEQDALKLLKEVKDESIDFG
LYDPPYSQKQLFEMYDGLGVNLQSNANYFKLIDVEWNRVITPGGKVIKFGWNSKRISKGF
EITRILIINHGGAHNDTIVTVQTKLQTTLQTNCTEGNSHD
>SDBT011083_42
MPLIDKILFDEAGIYIKQYNDGEDNRLDIDISGHFDKDALKELKKQVNSLEIDDSLTVHS
IGSGDKE
>SDBT011083_43
MKPYFVACYDENKSIGCYHEINSDCECDCHSKTTLHSKEKVQN
>SDBT011083_44
MIHNYPKQRKSRGYRSHEPKVKCPECDYVSIEKVVRVHYERWHVLRILRQLLFNNPCFGC
LNLHKVMKVLSLEEYQKLCFTHRELYDKEFEE
>SDBT011083_45
MKEITQDQFYQLFGLCLASVKLEQKREMLADAWTEIVGDENRDSFWDFYDDSDLTEKKLL
EKLDYDKIQVKKRGKKNDS
>SDBT011083_46
MNNGIAESDFDWWVGADRSDQYTLHVTEIGKQQILNNQAIVEALQKDLKETEESFLEAKH
DVNRRILDYHSVMVKAVLRETYHSIGSGGKK
>SDBT011083_47
MKNTELNECFVYGCPEPKLKDNQYCKKHSEILWSEPN
>SDBT011083_48
MSSTDNLKCCVENQSDFFYGDLDWFSNKFPKFIINLCRNLNKSSITLINYLGNKLIILHV
FTCVQSYIYICTRMYTTLICSVHKSIRMNTTPEIISEFEDLVQCSICKTYTPKNQWNYHK
KDHRYEEDGRNV
>SDBT011083_49
MKQNSTIVKNLYTYIHTYIHTRREEKKRKSEANTTLTIYSKENYKKFRQILDINDDNVSS
FLADVMEIVLEQYDLKAHSLDKFLNELELLTPTIDTDPQKILKFLLSKDMQTVKKYEGMF
QQIYIYTKAITQGEIELDNYPELWRKYK
>SDBT011083_50
MPAKGFKSITIKDTVYDYYFKRFESQKKELARKGINNFSNYFVACVEGSILP
>SDBT011083_51
MPNLNYRKGASFEARFIAKLIKNNDAVKAGRFHASKGITDVWWVDVNGVHNEAQLKFSSI
KKPYISPHEFEDLKRFARRMKKYMKIWLVKKQSRKKLEMELLN
>SDBT011083_52
MVSIDPNDFPYPISLLRKVMNLSSNAVVIPNGYEHSFSETHRKVIRKTYDFNALIISGRP
DFQIFDNDKFFLAEGKTSPRIAEAVPVLLNQLYSKKTGIPIYYSYLDSYKLAEEIPFNWI
KIPKNHEDEFKTIWEPLFKENGVEDDSVFEYTGKWEYGSGDPFILDIKYERLDKEYIIEF
LSQYKDLPQKTGLDGFL
>SDBT011083_53
MKLTINPEYEKLVPELSKNEYEILKESIDTHGLWVPLTVNNDKIILDGHHRYDICHELGV
EVQTITKQFESSLLEEIFVLECNAKRRQLNDLGKHQIYENLKPRYKKLAKPNQGNKGKPR
DEPLGTSDPNGQTSKQKEEGRASTKASKSTNLSRKKAEKMDYVKKNKPDLYAQIGKTDKM
TVNKAYSQTKNAEKKQKRKEDIQKTQVILPDTITLYHQEFQTAPIKDNSVSLIITDPLYH
AEHLHLYTELGEQAAKVLKDGGSLVTYCGHFNIDEVIAEVKKSGLKFQWVFAIIHSGPTT
RIHSNKVHVGWKPMLWFTKGKYDGGELSDVVYSKYEGKELHEYEQSTKESDYFIKQMTIE
NEIVYDPFMGSGTFGVSAKNLKRQFIGCEKDEEHYQDARSKIVNG
>SDBT011083_54
MTFITQPKKEGEEKTCGCDAELVGRLTDYKGRFPDKLQWQEKESRKAHYDKDGNCKDLTN
NGAIHVPDNTSSIITQESTVETATAGEPHANNDDIAYIKNKVDLMFAMISEQFHDYQERK
PQ
>SDBT011083_55
MTQDNIVTIKSFHIDQDGVEKYEYAVYHKDDYEQKKALYLGTILKDGTHINCTCTGFSLL
RKCYHGPKAFEITVVPLL
>SDBT011083_56
MKETITPDMINAVQKAVKAADYDFEKLTINIFGGKITPCSVTQGLFPEIIDLALEHLKRK
SSISLVEWMNEPEPKTCNVEITYDKNHRMIRELKNKVLPVFDWSLIQ
>SDBT011083_57
MAQVMDDKVFIITYDLGDDKSKTVNVSHEKFNGRLSRRQFIIKQKCLACNFESHFEDEE
>SDBT011083_58
MSRMNLTIYDEDKLVTAIKKFQKLEELPSFTLATTKLLKIILRERKLLENPK
>SDBT011083_59
MPQQGRKNLTVLETVVDQARKRYENDHGDKSFIKWVSEYLLMNLEKDEFVGKYFQYLSFV
GVHDNVLIIKDSRKPMFIEIRKIKGKLHSSDDDPIYLQFALAIPELSRLNDK
>SDBT011083_60
MVNFKEYKLPKSVLRFDLELDDDDVISDQLAFIQHGFDVLSDKNRIEIITQTKIIIDKKT
NLLSFIIEPA
>SDBT011083_61
MELTLESIEGKPHTLFFDSIRSDKTRKNYVLFLQKFLDVVPVSIYKNILEEEPETEFNEQ
IDQFCKLAKTDVKITKQIIHAFVRELKDKVEKKEIKPGTITNYLKPIKALFAVNEIDFSW
KLINKSLPLVGKTSDRAYTREELQILLANSHDIVDDVIILLFSSAGFRVEAWDYFTWGDV
KFFYTKDKQPKGLAIRIYAGDAEEYWTHGTPEAQVALLRYQSVWTSRFGKEPQPTDPLIV
ATKVLHPKRLRWGGVRTRVIKLLRSSGIRPIFNDSNKRHEVPADHGFRKYFNTMMRRAKV
DYLDKEDLMGHKVGLEGSYERYEEADFERFAEYQKAIPFLTISEEERAKVKLLQKQQEND
ELEKKNTELKERQNDIELLKNDNSFIKAQINELKKQAAKDRDNES
>SDBT011083_62
MNKILIFGLIAIVVLPIVLSFSADARLKAYGIEMSIDSTTYNEGDTITITSQINYPPPVT
AHFDIYNPSNVLVYSGIDIMSIEEPFDYTLIAGTDTLGIKWVTGNYTINEWYSESLENNA
TALFQYTAASPPDLQEQITALSELVASLQAQIISVTPTYYTVNGDLIHLRASHEMEFVKV
SCNTGDTALSGYWNISYVEVIEDSNSVHIVESYIVDNNTAWHFTLKLDHVDLAIFEANVL
CVSYP
>SDBT011083_63
MEKNKIISSLPTNNAEVPREEAEKDYLQQPEPPLTVNQ
>SDBT011083_64
MAIKLVIWADEIPLVSVIWYYQLNRLNVFFMDIGVYLLFSNKKDSSRKLNF
>SDBT011083_65
MTQSQWQSSFEFQKILKSLGCEITPQTNSGYVDVYYPESEKVISIKSNGTIPPYEIVLIR
RTLKI
>SDBT011083_66
MKGLHIQKKSFDGYCVGQGVEYPGIIIHAKSDEELKKEFLKALPGHQKALTKISQDTEIE
VIQIDTIPVAE
>SDBT011083_67
MSSNMDSDDKSFFMKMFEKIENHLEKTCDELHEVDKNVIGLQSDFRNHIENTNKDKEDSD
KKHVHKREWLLVAITSLAVILAAVAILK
>SDBT011083_68
MTKLDDEYIILKKLKADCNIIGLPENPTENDILLLILSCKYFLRDDPPHKQLWDQLVKIK
ETHFKEKK
>SDBT011083_69
MSEEHLEEISSKERINLVKNDSVRRWGQIIISFILIGSILLYLGWYAMYQADDDFQRGLA
EDSRVLIIMGTGAALAIFGLGRTVGRKS
>SDBT011083_70
MINPATGQPIRLVSNATAVNLGIKTDMEVEQRINEFPVSTLGNVITSLFDNTPIPSSSLF
SIYNEIIIDIRKSRQKGESHIEVTKDSLEQFRKIFADKPPQDPKNNRNVGFVLECIELDL
AKAVVEPITSQN
>SDBT011083_71
MKVIIVLVLLIFSIILIPLTYGATLPEYDIITTDKKIYDQTDYTILITGTLRPSVNGNAS
EDYGRIISFTLKAPNDRDIDVLGFWTHVDRNGNFSKEIKILDLGLDINRVNKYPTNGIYT
IEFDVGNYRHIETNFQYGHYFLNIAVDKKLYNLHDIILIVGGSALESASYSLELINPNGD
LSASRNVSSDMYGNFKTSFQIDNLVNLVNGNYTIQVPNILFEHSQVNFQVDNIVETQKTK
KPVNIIDQEYSYLDKLMQEIDVSNLKLKFYHNLEIENSNLKRENELLKMQIIDLQSTISE
QFKKILDMMQKLNNNSTDSN
>SDBT011083_72
MKKKVIAKICIVSIILLGVGSLVVELGSEAKRISENNAKIEERNKEIRSLKNSSWSVFEK
EYGIKLPSLQDCEDVNSKSTSTLKEACKEVWKYQP
>SDBT011083_73
MPRGFETESDNERIKEVQSQLDDVLDSQIYSVEGNANISIDSTRGSRNDASGDAGGVRSN
EPITHQITDVDEDGNSTGVFDKINIISSMAIIDHTSTPITLRFIQGTAKDGAIIKVTPKS
GKELSIQSGGNIQATSIITVTDKEFFELVKFSEDETGVTGGAYKISHI
>SDBT011083_74
MTYNFDDSLIQLIDKTALTPTGITEGGLIDGDLKPFYARLTEKVGDGLVPSAILSLYIQL
DGKFVRTAPILIDKDAPDKYLIQIEMKQDGKDSELQRYRLSTPSFTDDPDLGEIMQIPLE
SIAYNPLMETYCGLNDELVTPKQRVENLLTYSNSQGGDQNVILAFDTGDIDIPDNDSLQF
DYKPTSPKPIGKLLDDVIERIEQAGPLGGVFKNFFYHTFANTTLTNIVNIFFQEFGLNDS
GVVIDPDNDQAASPNDKALLTSNKKRKKIALVKFGNRSGSLRMEHARFASSFIHASNRSE
WVSNQAYEETDVVKVTDTSISPNIIRFFTAVNDITSTTDPDEDNTNWFEDFTVIPPWSEN
AFYDVNEVVTFEILGTIKFYFANTSNGPSIFPPNTSVDWTTTQFDRPISAYEDFVTYTPF
TNDLDNAKRNLAAVDSPPAGYEGYAVDWNYERILNDIPDYTNRFSIVTGKSVRRIENTPP
TGRELYDGFRVLVGTSPTSDFVGHDNQMAEYVRDVFQGISAHWEFSDDPVTNDTIPLNHE
TGNALTFDGADWVTAWTISDNAKPAAVHLVRSMKLVTGSAGIPGQALEYTFDWKDSIEGG
EDNNRTSRGAWYHDFYPKPISDSSSTNLGGTYGGDGTNFPSNPRINHINLNQNRTGLIGY
NRGLDSEDMGRITAHSFKTKLGIWRSDDESEKSKGKKNIPMVYWRKDSNSRFFFKDFSIP
ENNEFFTVDVSLPPFGPTNLYFNRIDELTEVYGYTLPFDFFIQEKEFSGVKYEFRRNDSW
GYFMKGSYNDVGMYVGCYNNYINRYIEAGTQLIPDILEFIDDVFNGNDVGAFVTSSSDID
HTTLTTDEEYYVKEGYAIFPTEAVDDPRTDYIQMQQETDYLTARAKANARIIKNDFYPNE
RHVAIGTNLDIKYGEEVTETGSRVPDSSLTSVVSYKETVYDNKGTNTRLFLVRKFTIT
>SDBT011083_75
MANAMLFYRTAASLQATTPDPDDLPNEQKLLFTPPDDLASGIDEFYENNIVRKIPPKPSG
RKLIQTDEGFKGWVLTLSGNYIIESNIQSADKLFDFIVLPQAIDELSFGVFGISYPNGPA
YLNIDPDDTLGLMLMSRRGKHVGITKEIFDFSVTSSYGGDI
>SDBT011083_76
MADIIEEEVELHLVDTRQLVEEAKKLKEAQRIKRGNDKIQKDLTKSTSPIPFIGDPKDIL
PKREQKIQTRLGAISGQKTVNEFTKMQKKVKELEKKQKKAIKKIDDFQDKFVDKLESAGS
FLNSGSISGGALGVFGGIAARFGPIGLLIASAVTALTTQFFQEFERGGIFSTALKITERE
KNIVDIDYVVDVRSGTKFLTSDLRMAQKAPDTSNTLNLRYEHIRYTSQELGK
>SDBT011083_77
MVLQLKGNKIIVKTQKDIQELQSKIAQIRLQYESFIVFSLTTIINVEIVDKIHEKMRSNG
VSPKVIHETFLDNNIIIMGNKFFFKIKSTYKDTDTGFAVAVMIENGREAYTIKAPEPTKD
RPRPHLTPIINGEQKFLKKVDIPVFPAQKNVKDTIDKNIGRVQKKINQDTKKWMSKVLRS
>SDBT011083_78
MTDFDTSLLDNRAQVYDSFLQVTDGSNRYRLKSLQSSEPLFLYPNLDRISDDGELFLTPE
VSKSTYNQRMVLTTSEVDTSSTPTDTKTLSWFLNQKEQRNSVQVEVSIVYTAKDAPSPNV
MRLNFTYEMESFTSPRINEDGDVFIDTTGRILPGTISFILDTS
>SDBT011083_79
MVSEPYFYKQIGRQLNSIMENNNKKYMEVSCFLKDEKLCDLKWDAMPNVGMGFSYKKKSY
MITKIEDSKITLKVITNRGKKK
>SDBT011083_80
MVTVDHNVNINRIISVIKDDTTVFDDGETEGLLREVNFGDPNNNDKKTIKQKPAVYVTTR
NNIQTTSYPHGTSNNGNVNTLTVQYDVILLAVSKEKTEKSQVQLYTLMTNLRTLFENNPT
FTDPANPGTDPIFSRSIVNETSWDPKLKGQLITSITFTIIATIGQSLIVTIPGFGDLDII
SDTGDDGRNNSEIANDEGNTKRTKGEFVGVRFFEYEYDTSTFESIEDLIVADNALDLTLQ
YPSGDVTYTAKLEYQRQAERFDGVRTVFLQANRETA
>SDBT011083_81
MALIFTQDQLTVTYEVKLTNCESGVVFNTSSIDTVSIVFTKNDGTKLEKEAELVADTENP
GEFFIRYRNIPPDESILDLLGSWSYAGAGVLVDGGNFVTSEKKVFWVVS
>SDBT011083_82
MAIESIFDGPDMFDPNGIFDTRQKAFFPAALVENVAVSDTLTRKVSQFRTITENVTVSEV
LARTLSAFRSITEPAIAISDVIVAQGGKVRNLIENVTVTEDLARKLDAFRTITEVTTVND
VLSRTASKFRSLTENVTVSETLERNISQFRTIIENVSVNDVLTRIVGKIRTIIEPAISIN
DVLTFLFEPIATKITRASLCLVDETDAELCLDDNTESNLCLNDNTESDLCVDDATESDLC
TNNSTDSELCI
>SDBT011083_83
MVRIGKYRHIKVVTLPQDNTKEVSADEWNDDHDEDGFDGFTSQTPTITISSGALLATDTL
TVAAAESGTVDTLDTITTTNTNVEDQIYLFADTGDTITVTHEAGGAGQIHLLDKVDKDAS
ETVPIILMRKGDDWYEFGGEGGESSVGIYGDGSDGDVVISTNTTLTADKNYQNLTVNVGI
TLNTSGFIVRVFETLTNNGTITDDDSGGQTAGAAGATKNGYIAGGAGRSGTAGNNGDGGA
LGGTAGVFGKGGGVVIIFANILDNIGSITANGEDGTDGGNGAGSQTGGGGAGGAGSGGQH
GIVSVTYSTLTAIGTITSLGGSGGNGGSGGANGAGGGGAGGAGGAGSDGFDDTNGQTGKA
GAASGGAGNDATASTSGGAGGAGGGGGGGSNGAGGSGAAGTGNFDNPPILRQT
>SDBT011083_84
MTDIIENVIIGDSCDVVKNQSREIIENSSLVNGYVTITVNKGRDNERIIQKDVMNLLTTS
GRDFFHAQVYTNTSAGTKGGNAIALSDDATDPVAGDTTLVGEITADGLTRVQAATISHTT
STNVTTLENVFTATAVFTGIHKSGLFNQDTIGGQMTHASEFTADVDLQIGDTITVTWTLT
LG
>SDBT011083_85
MVDNFQCGLHDFSTSNIEKWDEHCAKKDHEYDLHVPCANKCGKKIYLKVKQKVAVDSNRI
PRGYVCVDCKKKIQNVEILEEQ
>SDBT011083_86
MKWSTFFRKKKDFSDPKLDSVIQFIDDKIIEYTSNNHKMNQKERIEFDLMSDIMKIIRKE
NVVVV
>SDBT011083_87
MNLKISLIGIIVLCFVGSTSLVFAEHDDTFSFRHAGVGIVHIYEPDYEIYKQHTSVYYSI
VPEDEADQIKITCQRTAQSSEIDAVISEIKKPKGRSLFVDSRVYDNLENYVGYNVYRVEC
NNDRHLSLVIYKIKCQDDEFYDKDVNQCNSLDDFTVLPNTSEKEIIIDVSEDVSDDDNNS
TTDTKKSNGSGDNKHLTAPTFGADLSNPSRMLVEGGYTHNDTPYDITDNWHTPFEKVDIQ
VGEPFDVKIKGKFANGMKGMGWGLVPQVGAFHKAEIKIFAYTNYSDEIEEIEIIQKDYNI
IDADSLIFDYYQEPCGYVSSTCDVLHISNMTLLEIPFFEKVAIYGIDDKKRTHITYLNEG
YNITGESLNPPKTLYTFGKIFTEIDKFNPIWTDEQGIQYEKNSYNSMKRITPHPDYVCSD
PPLDQIKGGYGRENCHFRELVSIWN
>SDBT011083_88
TWVPVTISTNWTILFAERFTSTTDGILTYTGIETADFSVPFSVTFEVGVGGGTRQAEVSV
FKNGVEELTNAQKFDNNGVVQVGGIAIFELETNDTIQVFIRNTGDTNDLVITQASLTPTR
SG
>WNFG01000004_1
AGGAKGGTTAVNYNAAIDALQKARGNFVVPLISRDATLDIADGLTETTSTYTIDAANAYT
NTHCLTMSTLKRRRNRQCFLSKEDTFLNQKLAAANIASFRAAMCFQDPKVVAASTGNITQ
FQPWITACVAAGMQAAGFRLAIVNKQLNISGLVNRAGDFNDKDDTAMEDALNNGLLPARR
AVTGGFTWVSDQTTYGKDNNFVFNSIQAVYTADVIALTTAQQMEAQIVGQSVADISAPIA
LSMLEAIMGNFLRLKLIAPSDDAPKGFKNAAVAIIGGKALRVDVEIKLATAIYFVPISFL
VSPVNQSAGSSSGPTR
>WNFG01000004_2
MIVDPNTGDSKVVGIFNNVSYSLIYDAQPVFILGRFSAAEIGYTAMEPIQVTATGWRVVN
AGPHRVAKVPRLQDLIRHEYCELALFDRQTNQRVAKIHGLRPTGYSTTVTSRQLEEITVT
WMGLLLDDEDTDNVEGTGASDLP
>WNFG01000004_3
MNKKSQAIVDELSKLYEKHGGLKPEVVVDWAESHPDSALHSRFEWDDTVAGREYRLWQAR
EIITEVRVTYPDGREEQTYVSPIVSRGKEGYVTLVSVLSNAQKRAAFLAQALEEYERAGE
KYKTLKELAAIRQEVAKARKSLQSRKSQK
>WNFG01000004_4
MAFKNKSEAVAITPPNLLTAAFKIIGTAPMVQNKFSQRALEGMAKTQAAGSTAKKGKREA
KDFDLCFKEATHFSEEGWAGIPASAFRGGLISTCRLVNFKMTLAKLSIFVVPDGYERDRF
GIQPLVKITKGEPIRTDFAVRNETGVADIRPRPMWTEGWEANPKICYDADQFTLTDVTNL
LARMGMQVGIGAGRPDSTDSAGMGWGTFRIAKTEETK
>WNFG01000004_5
LAPLIFRILTQSQTEINCDFKTIEHRLFTAVLYHFFSNGFDEMQRTAEKKRLKETASKLL
HDRLGELGLTLGPDLFTDIEKR
>WNFG01000004_6
MGTVPAEKGEGSREARHYCLVREDLAPEMKMVMIGHAAGESGVLGLAPDSRTAFIALQAE
AGPMELLATALDRRGIKYVRITGVYEPEVGALLALGIEPSTEARLRKLVWHFRKASASGG
SG
>WNFG01000004_7
MDELRYELRSLRLENQRLTLENERLREESNKFAALMMKGEALREKMMFETIVGTWLPGGR
>WNFG01000004_8
MDFQTIEDAFIRELNTVGPRVAVWRLTGVLLEVTLHYGAEEKEKSDLVKRYGAHTAKKIK
SDIDPNPDFKVLFDTNKAVRDLYDNFMKSQAGASNG
>WNFG01000004_9
MKTVESAYVDELLKVGPVESVRLIENLLGTLVDLSGKDCWPIVDAKLAIHGSFLRTIRLK
ATDSISKEVEEAEWQRIMRNWPPERFSPDWCKWAREYNRVYLHSAIFDDLLEEVTRLRVD
LSRMDHHGALAPNIGLPGWSRVMSIEEVLGWATDRNLGIECSTGYRVGASEPGLKRDELI
RYYGPGRLMVIEPHSKNSYRVFPKNGAGESDFILVKFTPDGAAIEKD
>WNFG01000004_10
MDLALTLQVVAILISTTVLVLKVHDRHASRESYDLLVRLVNGSGQEPLTRESLPAAVRIH
SFVKIKKATDGDHWIELQDSKYRE
>WNFG01000004_11
MTEANFDAFQITATQPAMKVPVKHWTRGVLFEAEAQEQLRKLASMPFIHRHLAVMPDVHS
GRGSTVGTVIATRGAVIPAAVGVDIGCGMMAIQLPLKASDLPDSLAGIRQEIERRVPHGR
TSNGQDGDRGAWHSVPKLILNGFWDGPLVLRYHDIVTKHPQILHGRADNHLGTLGTGNHF
IEVCLDEEQNVWIMLHSGSRGPGNKIGTYFINLAREDMRRWFVNLPDQDLAYLPEDTEHF
QDYWEAVTWAQDYASSNRIIMAMAVVNVFAEKYPDRVHRVYNGLDLAAGVGPMFVNCHHN
YVTREHHFGENVLVTRKGAVRARVGDWGIIPGSMGSRSYIVRGLGNKESFQSCSHGAGRI
MSRTQARKTFSLEDHAQATAGVECRKDVDVLDETPGAYKPIDAVMEAQKDLVEVVHTLKG
VLCVKG
>WNFG01000004_12
MDFNGPNPDPNLPQKELTREEKIEEAVILGGFFVFVLILCGVVALLPKNWFGP
>WNFG01000004_13
MTSQPPSVEIEITREDIDNGSPGKGLNCPVYFAASRKLPNVSVGTTGVGFRFWGIQRWRK
MPLEMVCWVNQFDHGFVPLPVKFELPLLGPSSWNIRSWAGEIPTEPNSKRHPKGGYLNPE
EWF
>WNFG01000004_14
MNPFKVGEKVYCHPEGAAVEITAFGTDTRGDYVEVKLERGIRVRVHPANLRELDSGR
>WNFG01000004_15
MSYDPTLLYAAVQSLAGVCDGARSEDGMGFNGLDTGFGRKMASIPVEKWSPKQLVAVHRM
IRKYRGQLEASGCLYSEIPVPPPPPAQSEPVRTISYKDGVFTVGWERRDKRFAELLAAVK
GIPGRRWNKETLSWTVPYSLVAVEPLNNLCRNFEIEVGDEVIDLWTQSLESTQAVIKASS
AATAEHTVAGLGGELRPFQKAGVAYASRHERVIIADEMGLGKTVQALATIADTNSYPAVI
VCPKSLKLNWARETSKWLPGKSIEVLNGEPGSYNADVTIIHYDALIRGEHLGRLVAMNPA
AVIFDEGHLLKNYRAKRTVASKKLARNVRIRMILTGTPFLNRPAEIISPLDIIGRLEDVG
GFNQLWYHHAHAVKNGFGTEFGEPRDLDVLNRNCRASCYIRRLKKDVLPELPAKVKTTVE
IQLSNLSEYLSAEANLIAYLARTGGNVTAAVRAEHLVKIETLKQLAARGKIEGVREWVEN
FLESGEKLVLFAHHRDIQELLVKTFPGCASVRGDDDVEVRQNNVDRFQNDPTCRLIVCSL
KAGGVGITLTAASNVAFVEQGWNPADMQQAEDRVHRIGQKQSVNVWKLLAPETIDMDIAE
LIAAKAVVVDAASDGNKVEETVQVLNDLIERLTGKAKQLKIRKAS
>WNFG01000004_16
VVPNFRKSGVFLTPTEQKSILVRRWDRKGVYFIRIETGVVTRRWDDQGCFFVYERALDIG
AGK
>WNFG01000004_17
MMFGPIWKLKRWWWYQVEPTLSDLRWAIKDRLFPPRPPTSEEKARYEEQAKKLQPLLDAL
KTSGYLLKSSAECEGSALQIEDLCPIMECVTFRWGVGKYLGETKASYRAREDFWHRHEFL
KIPTEEKPPRPQFQWWMRIIHRIYGG
>WNFG01000004_18
MSTNFGRLLKPARERLFHLMKDCLWHSWKEMETVAGVRYGARLHELKRSGYQFHTISDDE
PIGQKYRLISTDPGAPQGKRVKVLLKEKDVQQSLLNNLLTEGARKALQDGLGSFQHNKTK
L
>WNFG01000004_19
MTKEQFQHFASEWANNQDVSVRTQKSAQEVRKFDSRAADLLTQIGEGQDALVKHFQQKLD
RKQN
>WNFG01000004_20
MIGGDPWMAWLLAHWEPLAKTIVAMTSLVMAAFLLGSAAGDMRK
>WNFG01000004_21
LKAETYLRAMWLPTPAEVMDRIQAFELANWAPILKATVGVVVVLAIFLASGIIGSDDWR
>WNFG01000004_22
MKKDIPDENRLTVKEMVDNSYGLARTKGWWPDLPVSISAVENVKLKNIRILTDQSIGVDS
AHVKFLLSIIDRQIQHINELKVLEKMMLVVTEVAEAVEEFRAGHAPSHEYTSTDKNGIEK
PEGIPAELADVLIRIGDLAGRYGIDLEKAVRVKHEYNKTRSFRHGGKKA
>WNFG01000004_23
MNKLNWRYCECGCRCLYINVGRIYLSVFDDLRGKFDLMLGHGLIGERLGTFPSFREADKI
AHGVLLTEADKAKKELERGLIAALRN
>WNFG01000004_24
MVRPAIQAPSDLVEVSKMIDPMWEYPNFFKGKNREELVKVVAENLTLILGNNISSGAWQQ
RRPFTIKPEDVRPFCNIHFLDRAGAIVNALCAMGMAWDAARWNRELTSHVNRKVSDENFY
PYKPGKLPR
>WNFG01000004_25
MVTRVYQNARNRQTLNPGAGCGIMPSVAIKFKKIKPGMILYDRRRDTMGNTRMMTIREWP
VEIFTVDPVTWTAVVSWNHNYRQIYDESRLTRLYSWSMYDPGVVVKTLTTGQVVRVSRKP
GKKAIRAASVADAAWSEMMPVPKSHD
>WNFG01000004_26
MTETKIEGDNFTDEELVELRSELSATEYYVRTPVGKLVARFIRTLFWYKQVTAYRQALRQ
EDQQAFKKTLEILEDRIVELKNKLAETQASVTGIQKDGTRYVEEIRALKKLEEYLREEWN
CVVQADDAKPIFDELKRIRET
>WNFG01000004_27
MIGTNHVIWGYPQPHLFRASDYGAKMKKKSVAEKIAVIRKNQTTTIENLVHKLAMHGNAH
PEIFITALRNANVITIHGNLTDFFKAFCAPEPKPGAEEVLESLMDYFARVQVKRRTALRK
RFYSEELTESQRKQDALEREE
>WNFG01000004_28
MRVYVAGSFGEIPAVRHIQALVAAAGHEITHDWTTFPVEKLKFTGEALHEFLKSSADADF
DGVWRADAVLLLNDPKCCATYSELGFALAWGKTTFVVGRALRENIFFNMDGVYHFVSAEE
AIKAMSIWEEENPTKVRR
>WNFG01000004_29
MTKKLTLAWAAGFIDGEGCLHVCRGLGNGFVSHVPVLTVSQLSRGPLELLQVIFNGGNIG
VQKTKNTKQGWQWRLRGQALFPALKRLLPYLTVKKAEAGFLLQNESLWPVNLRRKKLSLE
IKQQREWVWKTMKEMK
>WNFG01000004_30
MSSFAEIGELLFDIIVILGVAWIATAFVFVVGLNLGKLYRTLTK
>WNFG01000004_31
MELPELLTSHETRLQRVEEASREVAVKIGEYGVKIDNLGTQLQNGFHEISTQTKAIGEAV
GKHLPRIEALEDLEQRRRKRVRGLKKFIVPLLIAGAGAVSTKLGTVVVDWFSR
>WNFG01000004_32
MRYTEEKLVFGIGTALMMMASWLLTKRYPELAVSLSTLNGGLMAVYAIFAGAHVSNKWVD
SKTGKTYDEDIAADNRAQAQDLSDYK
>WNFG01000004_33
MKAAAFALSLFLAFPTLAQTTTETPKPTPAEQKKKVEETKKKVEEAKEKADEASRQAAKA
QKELDEASKKDDSFPEKVTLEIEDIDDSTAGPFIDKIEEIKKGGTTKELWIRIHSFGGVI
DSGEKMIDAIENAGIPTVCVADHKAMSMAFYILQACDRRLMTKRTVLMIHEPAGGARGNA
TQMGMIADYLTKTHRAILEMAARKMDLSVDQIIAKAGPTAWFLTWQEAVDHKAVDGTVDS
REIPPTLKVEAKMDFLRMLFGFKSCMDKNGEMTCKENPRPGVSDPKFYIQEQR
>WNFG01000004_34
MKNLIAALLTVASLSIGCHKTSARHEFTMEDACRKFYRLNESSLNLHRHISLEQYLPICM
EYSEEAKRQLPPEEWKRQLVCVEKGDNQLDIAVCINGK
>WNFG01000004_35
MRLLLAFLLLVSCVPTKYLRISPCVNLIKSEFPIPQSAIDFDFDLAREILDRRHILPREK
FCPVFSGVSIHVRTDYSWYANTSRGPVVAVGAYLQNKIELNNTGSALLHELLHHLEAGIS
TDHDHWWEKGYYAADLEFGTRYQAFNSPPSGPTGN
>WNFG01000004_36
MNTKNEGPFIHFQKLNKPLGRKTEIWNVDPLQAGGFTLGQVKWFGAWRRYAFFPNAGTVF
EETCLRQIANFCQHETYVYKESRPNLRVVPSIVDSNQQGIPDETPPSLPPTG
>WNFG01000004_37
MENEIVVEIRGVTASGKSTLVQLFEQVLAVHGIEVEVTYFDARPPPSEQTYRLKALRESG
LKVHIIEKQTTKEEHCGFWKCEDCQLPQVPVDLVTKGDHHGGLKRVCVDRNACHQREKLN
R
>WNFG01000004_38
MEIPFTRFVPPRGLQISVSHTTDSQELFDKAMAVIKAGGRFTVERLRTGHTSFCCEAKAH
DAVDDDDIMDVACEISYSPDEQAAVEKVVQNAYNYVVLRLVSLDFDNA
>WNFG01000004_39
MPYVDQKRRARLDLHISELANLIKYEGTGLASHQREHGLVAGDLNYSISRLVNEIMLIPT
RYWMIALVTGVLQNVSAEFYRVVVAPYEEKQLKKTGNVFRQEDS
>WNFG01000004_40
MMKIADITPTMNWWEAGVIVPLGDGYMDLSWVEQALAQQALVGAPAKMRVQVEGNLTGPG
FDELRVAFESRQEHHEGPRKLTLITDDISVRGGQELRVFYSFARGAVTLMFDGDIHVTAE
VVTNDREYADLFINFFKTYLSDAPPPGRVHVVIETREGPGFTSMGIAGIPLERGNYMPQT
IADYDRVVADIRARTPAGRIAIFDGPPGTGKTYLIRGLLDEIKDATFVIVPANLIARLAQ
PGTIPALLKLKKKGSPEVPIVFIVEDADEVLAPRAADNMDSITNMLNFGDGILGSLLDIR
IVATTNAKRQDLDEAILRPGRLSVVTKVEGLSAQRAGEIYHRLTGKSPFRDMISLSLRGI
ISPTMSEQSIFKNGVTLAEVYSLARDDGWTPPVIKRHAAGFSMSEPPEED
>WNFG01000004_41
MTPPPFEIPIEPIDRYEVRWFKVEPYFGRVEEGLAVYHKNTTWRELYPEDPVAGVDIVNE
WMIHHDGRATGRSDEGWRALLEFDWWNDRHFKTRKEALQALLKTFQEKEIRLRKELSELE
EKFARTGEELRNVELTEQYA
>WNFG01000004_42
MSQNPIFDAIEDELIRCLERGAKLPEDFTINLSREEFRAMMEAGMISLETGKQMPMNRTW
VVVTIADLIVRIRSEEDPDSWEPEQ
>WNFG01000004_43
MTGILKRLDGKNPSALRTPEVEGTYYYPPEVGRTFHMYAKPLNPEATLRVVTTSEVQEVN
RLEATVSGKDQWVRYEFKTQNSVYSLRVLGLGSNLEEKAPPLVFVNID
>WNFG01000004_44
MKTIPLSQGQVAIIDDEDFNWVNQYKWSFQRNRRTGYAVRSVKYHGKQTRFPLHREVLGL
GPGDPEVDHRDGNGLNCTKDNLRMATRQQNQRNQRKHLGTSSQFKGVCWDKANRKWLAQI
QIDGYLEYLGRFDAELTAARAYNLAAVQAFGEFAQLNRTKFLEKS
>WNFG01000004_45
MNKLLELPEVEQPTSSIVAPAEAEIPREEPLATNKSQATRMAKKLFGPKARWYKNNLKKI
RHDVEAPEWFGIPEGDVILTIDQGNRHQVLAHGKDYDAVLRAVTEKETHERILQSLAK
>WNFG01000004_46
MKKYLFTIWALFKEILFNIFVSLVTLIIFFALLSVVGRYLR
>WNFG01000004_47
MNLTDLRNILGNCQRCKLHAGRTNIVFGSGPETAELMLVGEGPGAEEDLQGLPFVGRSGA
LLRKILKNVGAPEPYIANVVKCRPPKNRVPEPAEVNACAGFLAAQIGIIQPRVIVTLGKL
AAETLLGEAVAITRTRGYWKQWRDIPLMPTFHPAYALRNPREESRMVADFQAVVERLVKQ
>WNFG01000004_48
MLTPGENEEVKLAEKKAFEELCAAVGDLERFLRIPTAVHWLMVFVERMRQGGISTQRISK
ITGLKPAIVVKMLEDAAKGKKS
>WNFG01000004_49
MISVYTDGSSHAGGGKPGGWAYYLVHDRVPITCGYGSDPETTNNAMELKAALEGLNAAYL
FRRLHPQEQVELVSDSEYVLGAASGTNRIKKNLHLATAVRSFAALLNAKTRWVPGHSGDT
FNEACDRLAHNAKAEICKHCGPRTAVRKKKALCGNG
>WNFG01000004_50
MKPCKGGEHSLVEIYRTYGGYFQGDTVVRWCQYCGGVVVDAEFDGRVFPGRVREMEFPEV
AKARL
>WNFG01000004_51
MAMMRLAKLTQMQLTALRQMLRILLTRAMRQIVREGKKPELPEADTLLKIMTANEAFLDL
DAALLSLWSILRAKNMPESYLPMSQNRHVKYLTIVEAQYTAEDYPNVPEGTVNAALEPVL
LEQPGLVAAFRDAAWIAEKDLPGNDEKGVFVTQIPETGFLN
>WNFG01000004_52
MKTKREIQKYTTALRKELQAMNREYDEAGDGTGVDERFDAKLKALLTAPDPVAAGQKIKA
AFLVHLLSEWARGKIEGKVTALTFQKKSAQALSLAKMFQKRGDDNAAQTQVLRSAEFERR
AKELSTNG
>WNFG01000004_53
MAKPYAELKKKIETFIGMPTTFLKASDWRGYLMVCSPTGRLVGRVEIYLNAKEERWKFGG
LSMFLPNESGGTDGWNTLCDL
>WNFG01000004_54
MSIPSIRPVDNGSWPEVYAIENLLADYHEMRRPWGFYWEGILISGDTIAKYTYDLEEYRK
IFGGMQWLNHTPN
>WNFG01000004_55
MKNLTFAGIFIGGLALGTVGMSALAETRLKVIAKDYVRAAEELKEAKSNIEDLRSQVSHY
DNNNFDMHMAVMDVLDTLNDATLSCVDRNIKARGIAAKALNNVQLPDDSGGP
>WNFG01000004_56
MSRSGLVESILVIIIAALLAAMMIEHRQVKIRTAKCHNQTCSMRVK
>WNFG01000004_57
MNRRFEAVLVIIIAVLLAAMMMKQIRLQFTLASRPMSQEKR
>WNFG01000004_58
MIPDSEVRDNLLNWSEAARALYGGRYEHFKSLLKEQSETRDNLLLDGSSTANPGEDFPED
LKQPPEEVFMAKKVHIVPVFEIRPREGCDDKISTGANTRVFMDGKPLGNCRSITVHAEAG
KLTTIKLELWGILKAKVMGKPEVQVKTIEV
>WNFG01000004_59
MAFTDEKQSFTINTTGEITGQQFPGKFTVRMKLAHRDNLRRDQFRRDLLGPGAPDASVEA
NRIATVFSKIWIHLTEAPTWWKEASNGLDLVDEAPVSAVYDGILKLEREAFEALKKDAAG
AKDELKTTVEKAA
>WNFG01000004_60
MVLDIVGDMKTVEAALNVEKFTTGLLPKELTIRFGNLRPRT
>WNFG01000004_61
MLMNYGDSLKLVALRNVIKQDGDDYNLRFIFRWFSEKFHVPLHLVERLPLHEVLLNYWER
VYEEMKDEDRQKELAELIESEEERFARFIKEDFEDVEREEFAKIAAEEEERRFKKKRKAQ
KFAEVVKLDPNAPRPLRPAPVGEETDLPTVKAPRLELPPDITMTFVDELPEEELDGPGKF
NPPKKDRPGTILLP
>WNFG01000004_62
MPESKQLKFSFAVDEASAQRVKNILRELTQEAEKFANALKGAQGPGGGGGSPFFGGGNVG
AVPSGAQTVGRGGAQQAGRVGAFSLESVTAFKNLSVQGQDSLRQLGASVRQSVSEQRSQF
ESLNRAVLELTSNYRNLQGMMGAGVPGPGATSATAPGAFTYVPGGGSTAATAAALGAPGA
PAPPGGGGRVAGVAAAAAGGGGAAGFGLAALRRLAAPAAGIGLIGDVGKEFQSQYFQDVR
AAARHAQAFGTLAVETRKGDLSNLAAIQMIRRENPEFFQTDDLKLAMRAGKIPGFMMGLV
TRPAGAFRDMSDIEVEAEVKEAQRKFIEQKKQSMPDLMERLGTFTEQAEGNLGMMRRMQM
GEVPMLQMFRRNAAFSRGEVTGAFESVRGGGLGFANRNMGAVLGAMTGGMGAGAAGQILT
AAAPGGRASRFLASFGGLDAVAAERAGIAAGAQLQTGGPIVSGVPFADAMTRFGFGRGSA
MDTVTAGYTGQALAGLKSIGGGADPMGRGIRILTAERVLGPGTSIASRDYLTNISTHPEL
ISQAMSAQDGTEPPELRMRGITWSQVRNFYQQSTSQDLRARIPGIFSGSDKVSTSMNKLF
DVYGGDITAFRRGEVGRGKTFSSVNEARVAIGAGLQAVFPQTVEGDLQAQRMSDILFAQD
PTLRLGAGGAPRGRRGVSGGQSADYLKRTRTAAETSQLELLAGAGGEGTGISPASLAASM
KEGQKLFKEMGNISTTAASGANSLAAFTAAVDKATPALLRLGGDVKGAAAFEADLKRRRQ
EEIAQQMKNEKASSQRPEENTTYLGTP
>WNFG01000004_63
MASFDISQDFVTRGDNFPSPEKFASVAPSWVLCVVRFKHAVTFSRDLEQSASLDGSEAAA
ERGDPLIISSDCLTVNTTTTKESHVSNLAATLIQGDVNYLTEIMPGDWLFCWMHNSEEDS
TDIISRIQRKQACNNFRDGLKFVGRVYSIRKMLAVDAAGKKTARYQLVGTGFTELDSEVF
FDPDLVNAEQTIRTWLGRLGRDIDNFLSQDGLDINLAIPSLVETFFGRGVPRAVAVPDGE
TRLQQVTGLTEGLGDAPFAYVVPKTVGSLMGKTARAHSQSGILAYADLLEAIYGVQKYSN
QSDQLSFGPFIPDGITEQPFNQRKTGKKMMGLFLSQIPQWTGKSVWSILHQYLNPSVNEM
YTCLRVNPEGQVMPTLVVRQLPFSSKILERVLRNHPDVTVTTFLELPRWTTPDYLVQTFD
IGRGNTSRFNFVHIIGQAPVQSEAFNATAQLIRSPPVRDDQDIRRSGLRMYNETVAVGVE
LQRRGPTEWIQFRSDMLMGHHLTLQGTMTLFGIQSPIVEGDNFEFGGVVFHIESVAHSCF
LDAEGRKKFQTTLTLSNGVNPRFVDNFVNQGILSDKNIFVGLRPEELIDQNPSRSYEGRD
KVPDPDDAAEVDIQRPPPT
>WNFG01000004_64
MQSNFALRQGEVVDVLYPDDPRNVSKKFIEYKVHVQHRDATGWVGIDYNNCFLMSTFGGI
ADKLRYTFRKSTKQQNQDPANTPSLGSKVIILCINGLQTNAVILGGIRDAQEQVKDTRAD
GHNFFFEFNGLQMKIDDAGEFTVFMRGKTKADGTLDPSVTAGGSSIAMTKDGNVTVATPG
NSQLIRLNNTNNKIEINASQELDLNVSGPSFIKSTGLQVGAGTDAMPRFTTYRNAQANLH
SALTSGLRQLAQAISTSTLNPPTAKTTFAAACLAMIQAIQSFEQNAASYQSTKNTND
>WNFG01000004_65
MPDTSSVDPKFGSADLAARNVTTQIPNSGIGGTLDDPFWQVSDIVGTRWNKVFPYQLLII
KKNGSGYDVRDDQKFTLPIPPTDLTISTPFAITTVPTLGGIVEEHNAAPLRTITIRGTTG
VNPLKGAAPQSQRLSIPDAIFAGTLNAARAAASQGLTAIKGPTTTPNVIPDGDFAGAPGQ
ITGYYQFQLLRKFFEAYITLKKSAAGRDFRLAFAIWKDPAVYLVTPVVFDVIRNGTSPFE
YTYNIQFRAWKRIRIGEGPTPFTRTPTIRDPNALAQSLNRLEAARRAVQKSKDAIRAVRA
DVDASLFQPLRGVVLFIKDILGVPITIADLPANIARDMKEPILEAVGLDTFPAAIGKSFT
DIGPNVRREFATLLQQIRDLSVITGKAQTGTAQQVNAQQDISGASAPNKVFNNPDDNFGF
FSLIQVGLLNIPPTTTRAISTERARVQKFTRKDFENQRDGFQSVLDDFSDFVGAGHPTYT
KTFNRPTVTTTRTPTSDDFDVIFNLNQIILETNRLAASGTIDDRNFLSALDFIAGLATKS
GIAFKVPTSKFSVPMPYQYTLEQLSARYLGTPDRWHEIAALNGLRAPYIDEIGFDLALIA
NGNGSQVVVSVATNLFVGQGIYISSTATPRERRRITGIEKVNDSYFVVSLDGVANLDRYT
VLASAVIHAFLPDTVNSQMQVFIPSDEQPSENDFKAKSIPGVDELDDLVRIGGIDLLLTP
LGDLVITPDGDTRLAVGMTNIIQQARLAIATPRGSLLHHPEFGIGIIIGTSIADLSAQDL
FDSTKKLFANNPTFTGVQSASVLLNGPVARIALSVGIAGTNRNLPLTFDINRF
>WNFG01000004_66
MLDALTSRFGIPSVKVGSPTLAIIEAAAQSDLRSSQDLFQLLDSTSLDRAEGLALDRIGA
DEDRPRIKETPSSGPVSISDTSFTKVATKIFQGLPAPIIGSTVIFVVAGTSLTGFVVGSN
PGPGTSGSIYIGRGTTNYEGPLFYNRIDDFTSYVAINLVAGTNKFHNLGETVILAQGGNR
TVGAGTLVQTPQGNINSSVQFATQFSAVVPDGETQITGVTVICQQNGVIGNIVASAISSF
ISSPFVGASVTNTVPFTNGLPEEDDPTFRESIRNVRASRAKGTALAIKTGVTGVTALDEN
KRVISASIITPQGLPATLFIDDGTGYEEKDIGIAFETLADQAVGGEQFFQLAASKPVAKA
FTMTTNSAPFALVNGSKLAVRSGGIITKHTFTAAGQFRAIGNASAFEVVADVNADPTIGF
NARTANGGTQVVLVSRTDVNEDVEVLAPGGTDIDANLILGFPAGRVDTLRLYKNDRLLFK
DGFVATLNSNPQSLWGAMSSGETLILTVDGTALPGTVTFTDSDFINAGTVYSTLSNTNTI
ASWAAVINFKIPGVTASVQAGLLNIVSNLGANVRAAVNITGGTLVSKGMFNATLVLGLAN
DYSLDRNLGQLRLANNNILAVGDRLTAGSPNTRAFVQTSTLTTVNLVNPAELWFVVDGAA
ALVKTGINNSTAITVASVATMAWGQRIRVTATPAVFINAAAGNWAIFNDPNFVAANRGAW
RIANVDPVGGFIEIERPTSWASPQASITLTQAGLFIVNTLAEVQKIVIPIGNNYTATTLA
TSINSQLVGGTAAVFRTNTLRVRTNTFATTGDVALVAQNLEAQKLTFTTGNSIPNLSSHL
ASAIAARREYGTTPFTVNSVTSSTGANNFTVSALGNIFSGAQEASRKNLPDDAINYTAQT
VAFTVGGTLTGGTSGATATIAANNNSGTTGTLYLTGRSGTFIGGEIITGSITGSATSVAP
GSYLAGRWGKSAFTSAIQSISGTTVNLRRSVIQGEWLPQDRLYPAAPFALNGQGILTTIV
DGDAVSKRFVVNMFRRGKPATTVYGATVAIKDADNSNKSLAAAFGTSFDWTDFAVFMRGR
TKSHGSPDNSKTGLWRYGRSGPEGNVARLAYNYPIAPSSPVSVVTDTFTDGNINLTIRLP
SGPARTGTTIRNSTNVGVAFQTFTGGTGLYSVIYVLGFPISTASRTTNVTTLTLTLAGSI
TNHGLLTGNQIFVNSTNVNFSSGIFTITAVTATTVQYTETAADQVATPNIGTVSFDVGGQ
ATLQGSTVVLNDIARANATTGLPAAFQLTVNIKALGNQFWSADTPTNSGVAVSTTLTWYP
VTLASGLSFYPIDTGNNTIAQIVTTVNNLAAVANSTVPLTGVAVGDGTVNNGQIAFASYE
ASPNGNGNVAPNPWYQMSDSINYVLSTVNPPDTNTDYTFTFKDPVTASLATNSDWINEDV
RLVPLTTLNIVNYLNNSAVGGLFASAEISASNQGSSPQIASLTLGSGGSVQVQGGSANTA
SSSVKGNAVGVASQFAVATVAAQDALGLSGKMWISVENSKAVPKDVIDANTTLTSIDALG
NFVFNAAGTKAWTWANTGAAVVNAFTWQIEKQDAFVAYVWTQAGTAPALAGVQEGDWVII
TGSYSNLNSRNTGTFRIIRIDDTAKIFWVDNPNVLEAISQVDLKFVKYNSIIPGDTLTIN
TPLWGTANIGSWIVASIDPTNQWAFAVSVAQKATTAQGAVAALGTSSSLVQVIEFAATRF
IKQIVAITPNQIDGTLADVKFAAPSYFTKISANSGTVIRALDKLNFPTTIATGIDGYSHA
IGLIGQVNKVAYGDPADPATYPGIIAVGASVNILGPLVKRIVVSLSIRVRTGVSTTDIIN
KVKSAVAAVINKQGIGQPVAISDIVTAAGQVNGVLAVTILSPIFASGSDLISAQPFEKTL
VLNVDTDVLVSLVGT
>WNFG01000004_67
MFALCEAIRTGFTDTQVMWTLFDNVNGIAGSSKRIFKAPATAIRPFYIEVSETGTVGCVR
FRAWGDWDPATHTGAHGTADDGGATSAAQRGGIFAQDATFGYDLCFHDNGLVACSHTTFD
SASFVGILDNASSIPSHMNGIAILQSDIIAGATSFPTQGMVNVLFPGQDLIIIGLTGNSG
DARFGLKERVKITAVSASALTITATTNAYKAGSIAGFDPLPLGCTIQLNAAGQRVGIQGV
DPPGAQGIFFPYRLDGSTSGTSDSSRVWSFTFDLSPASGSDLWGKTYRLGNLPVFQVGRL
WGQNLGSVLGFEASRGRLPPTAGHFRTTTQALTDRIRVGADNWFRVISPAGAGGTGWADI
GLAVGPRPGAEVANVGGVDWQGALALDFAALADVTGGLKRSFDNKHWLGPRSFFNNMAWH
TRYQGPKKRTF
>WNFG01000004_68
MAIYTAQFRPTDVGIAGILGFPIFQKLSDGSVPTNPAPTVFTEIGLGLYKFTYVAAEEVA
FVLDGGAAIPNTSRYVSGVLSPVDTNLDAPVSVVQATVTQLRRLSEGRWKIWTTGPDANK
LVLYSADGLTVLQKWNLLDNLGNPTTSNIFERVPQSLIP
>WNFG01000004_69
MTDFVYDVTAQPIGKIDGQTVSVPANQALVAAEWNQTAQNILDLRNAITNGRWHALQNFP
TAPLSGVGQIFLRMSGTQLQASIAGGAYASIGPATATNVLDYGADPMGIIDSSLAFNNAL
SIGPGTRVQVPAGTYKISNPVFIKYATTLELLPGAQLNLSAALRIDEDMGQLLGWYQGEG
ITFNLDLPSRPILKWIGAANSYMIGVMQTFTPPNDGLAQGVKGLTLDGNGVAGITGIKVG
ASQILGGNPSAWTRLENIQLVNVKIGVDGVGQQHTYRDIHMHNYGAATNAAGSVGLLIAS
RVNTTTTALFIQRCTIENFLTGVQFGSGAIGGVAVAVLRDCVIEGFGSSSTPSNGAVAIT
IQGSGSGPYYIENNYFESGDDATHANTCLQIGSTAAVPGIVHFYRNRVAGFVTSVEGISW
PGFFIRENDIYSVSGAVNANSVRFRNTNSGLAGQAKINGEWKSNWSDQTLVVPDLAGTEA
NLWRGFREFERANSTLDPINAVPFPTVMRNMHQGTDNTIAIALNATFNLPTPLNAGAAIE
IVNAGFGGRARFFLRGILGSRLVDGPYEDGSVVFSNVQGTANKVNVYWNAGAGFYQIENK
LGGGSTSKFAIKYEEW
>WNFG01000004_70
MGGILTPTPVLMLVNVVPFTTGEVRARFSIPPLAASSIGVNDALNIANYTLTGPTTAVII
GASVVDTDLNSIDLSIKSPLALGTWTLTVANIQNPTGITLTAPFSITFQVTSVGPTATVN
LGAVTDSPEDIIRRHFSPAMKGKAWDSVIAGLATGDKSNFDNAASIFDQLFMSSASGIYL
DRRTADFGIQRPQNVGIVDDLYRKFAIKTKTKQLVIEAMLEILEVFYGPDALRANTTTTL
TEPFTLNDGDDLQLLIDEQIPVQVIFRDRDFGQTPFAKAIEVAAAITRACRAQGTRAYAI
PFVDPVQGGSNRVKLYSGKLGLGSFLRVTGGKAQDFLSFPTQINSVYTVVF
>WNFG01000004_71
MSLLFLFNFGWLGAGPSAFTWVITTNPTTNTVRFTTNSPDVDLTQVFTGDYVNIFGLEFN
INNRGSFTITNVQVSYPAGLLTQFFEIQNLLGVSETVFQIHAIDMVFFRPTRFSIQQAQG
RTVVVSQNRFNTVDIVLPATSAIVSRTALTAAYLQPVITLAVTNLIRKSSGVATADTASS
NTLAVGDQVYIDSFVPAPTQPFRDLGVPSTSGLVGTSDASLASIWSPLRVTDIVGNFSHT
LTRLASGNVLLAGGANETGGVYGGESAVCQIFTITGTAAVADSNQADGSIRTSYNWLAAT
SMNATRQLHSAALLSDGRVLVTGGFRFTGSTFLNTAERYDPSLNSWTNTGNTMSVARAGH
ASVLLQNSTIMVIGGATGTSTVTATTDIYSVGPNTFAAGATMNQGRVDHQALVLSDGRVL
VIGGRALTGGGTFSDAFHGFVTGDLIATCEIYNGTSWAFTGSMALARGLHQATLLPGDKV
LVTGGLAYNPTQLGTRPGASTNFAEIWDPATGQWSQAGIAGTSRHGHTAVYLPGSNKVLI
AGGTSTAGGAVLTQTEYFDVKTRTWRVAPDFIDVARYPCKSAILFGDNALLTGGDNGTTT
FNNHLLFVHDSDSYSNGGVNGIAVVSAVLSATRFQFQTTTTEHSSSFGAPVNRFSNTGGA
LSPQKFNIASATRTSNVTTLTLDLPAGFLTHSILVGQSIYVNSFSGSFTPGVKTVTAVTS
NTVVYADTGANVTALQVGSVSINFATSMLATPFRAQTSLVNIPGPYIWDPNSGAAVTAIE
STTTGVINAGQQLQLLNLVSAAAFPDQVGYVIFGYATALQTLPVKYIGRASPTSLIIDFS
FRFPQNLPVGTKVTFLNNLGGFVPTVANKVGSLYITASAAGRVAAQASIQAAVAAGVGVN
ITIVYPGDRGLGAEGFPATGKKISDKVFVWGSDSVDAELALDRSLS
>WNFG01000004_72
MSRPKIIVGAHVLCSINGKLLGQVTSFRWTSTTTKKAIYALDLGQPYELAPTITRIIGTL
GILRTLGDGGAEGPGITPSVEDVPRERYFTILLTERGSDTVLFRADNCSVQEQSWDIPTR
GLVTGTIIFESLTWENETKSVQA
>WNFG01000004_73
MSILRQFNFLGQERIDVSHFRSLESSIAADVDVLAGRSLAASKPLVVRGFNIAMAGAIGA
LATTLQVVVADGIFFNINATESGTFFWVPSTRAPETLNSTNPNVTGSFTANQTNYIGVDL
IRSADVTTSDLAKFLDAGTLLEISKNVPLGRTLNYRFVISTSAFSTQSNICPIAQVVTNA
SNIVTSVVDARNLMYRLGSGGDFPNRRNAFTFPGGRNEDTVSDFFAGGDKANQGFKDWAD
MVMTRIWEIGGGERWYGPTADRNVKMTQNPATVFASSGDNFEFVGGNLHWQGLRIDFDNS
NNPGTFSNDIANQTTNNPGQTDLAAGQCIYVDIDRTQTLTGGSALVAVKGTLQTLGTPVI
PGSRFIIAWRDSNGVFTRDNRFAVNTAFAPATTTSLGAVQLSYAAGTPATPTVAPLDANG
SISNTATGGNSFGFSGTGFGTGPGIRGTGGATSGPGGLFTGGGPNGIGATFQGTGTGAGL
TSTGGVTNALGGSFLGGGTTGTGLQATGATNTATNSTGGLGASIIAGANGPQPGGNAAGA
IGAIALTTTGGTGNNGGSGSGGTGGIGGSGISSAGGAGGQAFTGAGAAGNGGASITGTGG
AGGLGNTGSPGGTGGPGCSFTGGIGGSNSVNSGFPGGVGGLFQGGAGGGTSAGAGGHGIQ
STGGTGTGAVHGAGGLFTGGGTTGVGIIGIGAGGSLVGQAGQGGLFIGGTNASGIQATGT
GTGVGALIAGGGGIGSFTVPAITSQGYISLTGTNPASTQAFTNSATGKNIAKALLKISTN
PVTILDGFNITSVSASVSNLTINFASNFANAHYMPTMMTSQLAISANVLSQTVGTLVLQF
YNTSTGVAVDITTLASFNIFVTVHGAQ
>WNFG01000004_74
MAALTLDQLRKIMSNLPRPKAELYLQPLNDAMEEAGVNTKPRQAAFLAQYAHETVELHYL
EEIASGDAYEPTSKDPGAQRRAHRLGNTQPGDGRRFKGRGLPQLTGRANYQACGDDLGAD
FISHPELAATPEWAFKVGAWYWNLKHLNDWADKGDFLKITLLINGGYNGLESRKKYFNRC
QQVL
>WNFG01000004_75
MAGREIAALGATFTADGTANGYISVASTTGFYVKAFANLSDTTGRSARVQITQILSATQL
GVRIFPQVVPLSQGNPITPPAGGPGPGSAPPPPAGITYQSGPNYGRSDVSAFTLANGSRI
DMEAQFIYNPNDQPLP
>WNFG01000004_76
MKTLLLTSVLFLSACGGGVEPFTCHVTQFAAPVHATRPIDCAAVETNAALAFEFGHGFVR
MTNGVLDEPLPPIKYSLLLMGAYNRFEDSLKTLSTVWVVDTHGTEGYWGNGEQCLKWVGG
QCLMGETFDSGEVDVQLGMFMFMHELGHHWSFFVYGDADQNHVHFAERGIDAAQNLYQAK
KVNP
>WNFG01000004_77
MEIMIVNNTDADIYPWLGAFIEAAKTDSVLPEEIRDIFSLKVLDLNGTRRGIVTWA
>WNFG01000004_78
MKIAFVGSRNWPAEKIDYIVFKLSRLLLEAFGVVEDVTIISGGAAGVDTWSIVEAKKIGF
PTQIFPADWNRYGKSAGYIRNEEMVKAADGVIAFWDGRSRGTKHSIDLALQHKKHLEVFF
P
>WNFG01000004_79
MIIRITDVEAPGFTEELEKLVEGKPFPFKIGDSTYEGLLTSWSAAPTYMGSSYYGKLYGG
PMVYECTIVAVKRIDDGDFR
>WNFG01000004_80
MIHLLFLFKEIGVGVLTWLAEVFIQYSRTHQNLQREHKDLTERHLDDWKFERNRYEQTLG
TLKETRQQIERLKEDLSKALEALNEAYLAKDEKFFDKLKREARKSKKKVRR
>WNFG01000004_81
MFVGKETHMLKLRYYPDPILKNLSAPLERAPGKSFLLELYHLMKARKGVGLSAIQVGISE
RVLALDVGEGPEFYVNPEVVLPEGKKMKEVFGERTLLREGCLSLPGIFEDILRHPKWDVR
YRDENFNLVTRETNGLRAHILQHEMEHLDGKLFVDVLRTPKRSAIHAQMMKLKRSGALR
>WNFG01000004_82
MNRTLRPNKNDYPKSAWAESEWVEFLQEKMKMLWPDLSNAHTIDLVVRKDGQEKRYQADF
LKYFQIHFGDKPVIGNIQ
>WNFG01000004_83
MVKVHRHRMKLFTAIDTWIIGFDVVDVRLGLKLKSFDPVVPFGLVLFIEIVPPSLQAFKI
LFGILTTALPTDAPSTQLSFTSSEGGECLLLFFLATFATIHLNLLWWFYT
>WNFG01000004_84
MDLKLTAGQEEALQAIRLIRKSEFGGDVAVINGYAGTGKTTLLKVLAEEFGEHLLVVTPT
GKASQRVKEVAPVNAMTIHRWLYWPSEDDKGNVRFSVRDDIQTPPGNLLIIDEASMVSQD
IWKDILRACQEKHLNIVAIGDGFQLPPVVKDKKDPFSILAPEFPANIKVHMTEVVRQALD
NPIIRISMAVRENTDFTNALMELPAVSEKKLTEKGLQTWSAGGAVICHRNETRHMVNTQV
RRARGLKDISINEPLLVLRNNYDLDRFNGEVVTLQEITETVAESFRVRDWNKGIEMGMKF
IAIKLEDNLKAIISEEQVLGLADEYSDKFIHRACRKAAWAHWPGDQDDYYPPYLHANFGY
CLTAHKSQGSEFPLVLVAMEPSIKLFTTQGRRWLYTAISRTRGECTLCWLS
>WNFG01000004_85
MNGTFSFKPEVIWKNRRVRIVQISQPLPSSEPQNFLAVEVKDGFDSLGAERWVDSKFSIT
VVPKEELLLELAAGLFHAQRKFTQIANDTFAEVKSEF
>WNFG01000004_86
VLATEIKGPKGKNARNGHCKFPDKVARRERAKERQAAYDILTNEQKLARLQKQLDEGSIP
GQAKKQLARLMLEVTGDKNLAAQQTPEAKAAVKKLFTATPKQLGEAAVKAARPTPSAILL
ESNPAEVERRRQRAERWAQKKGSKKVQK
>WNFG01000004_87
VKRLSMTWKIFILATLNFVDLVTSLWVLISGVAHELNPLMRWAYNISPFAFVGLKATLVL
VSSAFAWANQDRCYAHRAVWVAIGIFALLTAYQLASIYYLFATGLLP
>WNFG01000004_88
MSSGVRFDEMSLDHDMGLGPPCSECANRGCYQDCKCHCHDNLPTGYDFVKWMGENNLWPP
KRPNVHSMNPAGKQNMDEYINRYGPYGGVSTNPTPKTQADIADRQELIDEGKS
>WNFG01000004_89
MATFRKGRGLTFDDVLLVPHYSTVRSRDEVSTHTRVGNIILSLPIISAPMDTVTGLEMAT
AMAKAGGAGVLYRNIREIDQEILGGVIPSVGLGEYQLGVASWWRREHGQLAICLDVAHGY
NGEVISTIRKLQALGFETIIAGNVATPEAFMSLWYAGANVIKVGIGPGSVCTTRIQTGHG
VPQLTAIFECAKVMREFRENNREVYMIADGGCRNSGDIVKALAAGADAVMLGQLLAGCLE
APNLSVREGVKLYRGCAAASDENPMYVEGEEVFVPFKGPVAEELAKLMAGVRSGMSYSGA
RDLHELQEVAEFIEVSPSAVIENGAHVKKF
>WNFG01000004_90
MSQKEGREAVSTYNLIFCDRCNFESASFPNVKAVDKKILDFIFAQGGVPLRIFKDGTISE
QQQRGVAILDEGVGLPPGWREQDYGHECPICVAEEEIAERESAEMGEDETFIGEIPEMVG
AALEAAKNRPDPPPAANSMRITEQELTQELTEIFRDVEQLSKA
>WNFG01000004_91
VIDRKTKRIEISEEQSRFIVTLLNDTCAQGSMEAGIRQFELLRALVDNPMLGYCGNVLFQ
TLKMKHTGDRWELELEAITTVPTGLYNKLNKF
>WNFG01000004_92
MPIVCTEAGRWNADVLGVSPSECIEVEVKVSKADLRNEFINKSGKHFLYANATSNLTFVP
NRFYFMLPSSLQDTALAIINEKAPKAGLIVYLPEGNLLDGRNCAVVKPAEKLRDGKPSRR
VIRVAMMRMSSELCGTKKLAYNALRDLATNFRFELSRITTAAVRSAGTLDFENRPEALEN
RAAELALCVDGFDWKQLTDEQKTRWREAAKRLLEAQYLDLDAWELEL
>WNFG01000004_93
MTKAEFRTLVTDVMIETLPKVNKRDRENFLDTLVNEADGQVDFDEDVPEYDGTNPDVLFE
RYEN
>WNFG01000004_94
MDKHGEMEFKWAADNIDVRKFNQWAINEDPTLYRNIVSPDHYWTQGDSVVRYRPQQGNAG
ALTVKCRKSKDSITDRLEVDLNLAGSVTARDVEVFLKATGWKHCFTLHKDAHIYWYKFPG
HSTTLALYDVQAEGPCLVRRFLEIEVEKTSAVSADTAYAILDGWRFKLKGRFKLREPLND
SLYEIYSGKKYKIFDILADSHSILEENRK
>WNFG01000004_95
MDVDAQMVRGNGDVKYDLAAGEPVAVKFSFTDQAPSWTDLATRYPPYRGHKELLEQLQYI
VPDKHVVVTNGCKQAIFAAVYALKETKKSKYLHHHQEYFWPSYQTIADFNGLQFSAGPRI
RPLSGIEVVTWPNNPDGLRQYPDANRHYDIWDAAYASPIYGFRGKKPDHSISTWSAAKLF
GIPGLRIGWASTNRQDLADLMAQYVEKTTSGVNLGSQLYLRDLIKVFRASKSADVLEEMR
TIHQRIQRNGDLFRQYLGGCITDLSGVPALNDGGMFSFFRVSNQYLYTFPDALKKAGVKL
VAGNACGASIYSWRMSMGQTNEFTEEALQALQKALKEPNG
>WNFG01000004_96
MNLNPTKYLIICLFLALLANIGYTAFKKNQLERQIIALQNAAAEKDKTIEVQKGVFEKLT
IQVKNAGDLLNGKDQQLTELAAELKKMKEQLLTVNTIAVTWKKAFETTVAGKETKVPGTK
PGEKERTKVEFDKDFGYIGVNGWTLTDPPEAFVHIQNNRPLRLTLAVAQDKDKTWHTYAT
SSEDNVNVNIKLTGVNPYFLKPKWYEKIGIFTNLGISDSTLLTSVGASLPIFQFGKFDVG
PIIWLSLIDTKISKFYGVSLFWHPFRQDD
>WNFG01000004_97
MSGHSPDEIYQRIRDCFETGLDWETRTLYIIGELEDEKVHRYAALFQILDSTPGPITVTI
ISNGGFEQVGFALYDIIKAAKNTVTTIGYGIVYSIAAIILQAGKYRFLSPECSFMIHNGR
IHLEGDHKTSDVIILADEARTNNGRYHDILSRHSGQSLEAIRHYCETEKYFTAKEAVQAG
FADVVMTIEEKRK
>WNFG01000004_98
MVQIDEQKVSALPFSDRKQNAILGHLIKNEKFFQHAKDKIMPSWFRDTFNAKILTAMLNF
TKLVGRPPNEHELQDCQEFMLESVAVRQKMLTKVAVADQEHKNFALDALQPEITDWLKCR
VYHEAIDESVKRFNAERYDQAVEILNKAVKEYMEVSFDSQSEVDFKDFQHLEDSITDRAN
ALTTGLTIMDDLLLPGDDKKGSLLPGDTTLLLAPTNVGKTTAMITVARHNIDRGKSALFI
SLEGRKDDLKDKFWCSLMNINRQELLSLYKDAKNNGGPSWMRIGANLVKMSKYLSYVPMH
QAGLTVEEVARVIRKKQQERQAFNDGKGYDLVVIDYPAKLTTEQAKGGQMQHRHIMEYVY
SYFVQLALENNYHSLVAIQTNREGSKINRGLKGYEDRLLVMEDALEAWGPMTSATNVISI
NRGPVAELRKLVTFFICKSRSSETGYAIVAKSNYPNCITHSNELGATWYRGTAAMHERVG
DLLLQYKGQEIPMDKLMEKAA
>WNFG01000004_99
MYNPEALKALLDEDGVPYKQNAKSFILNCPRCRKREKLFFRKSDGRFVCWYCREIDNFQG
RPEFGLVEVLRLPFIEIKVRLYGPGVVNAGEFLDVKVRDFFSDEDEVPEDTFDPPTMVYP
PDFLPIDNKFSAPGADYLRGRGIDLETAKFYDLHFWPPRRRIIFPVKLQGRVIGWQDRYI
GKTEWIDDEHGKIVTIPKALTVKDLRRDRCLMFGDRLNNSPHCILTEGPIDALKAHLCGG
NVATMGKAVSAPQINLIRNSGIQKLYLALDPDAYRETKRLTSEFGDLELYDMRPPAPYKD
LGEMTLEAVHELFLTAPKTSNSQVFVHVNNPFERYGR
>WNFG01000004_100
MAKVDFMQKLLSFKGAIKEKRNVHANVLETPSPSLNYIFGKGWGLPIGFTMMLMGPPRGG
KTVICNAMIGQLLKNDPTAFAAKFDTERREEGQMTPLQEKAWGIDNDRYVVYQTRDPAQI
FDRVENEFPPLIEQGMNLKLLVIDSLNNVRGRRSLNTDTIETQNRGDSALTIQEGLSRIL
DVQRDYGFGLIFTCQIRAQQQVGGYQKFEDSSWDYQDSVRPALSFAPQHYAEYYVYVGAN
NTEKGRTTALEEKLEDTEHKDMMGKSEKFAHKCRVKMLDSSFGPKGRVGEFMFHDNLGII
NTHEEVFALAVNHGILERPNQLTYKFGDETYRSKAAILSAIEEKKELREALLRELKRRDL
EGTLSSKPNPVE
>WNFG01000004_101
MATEICVIRVPRALHGLEPLVFEMFEIYRAEQRIDEVAIVNAVRAPELLKTFNKAYLDLR
KYISLLEYEHAIAEEQQSEVKGLIVLNDAPRILREKNLVSEKNPSGSVDQREAVVALDPR
YKQITELVINLKCYLSLFNGKKDAIEKAYTAVKRILPDNFIRRANPNLVVPTGESHGQS
>WNFG01000004_102
MSTETVPFFGKPKYGNRSGWKNFYVEEDKPNIYRPSPPVKSLAAKGEWARFYRNHWGYYI
QPKDNADGKPQPRTFECIYKENYRTKMVTQDCPECDLIEVKRDEYEQLKKRAIAGGASEE
AADAGLGPLLTWIKQHNNDGKWHIIAKNEKNEWGILHLPHKLKQALDDKISKLQAEGIDP
LDPARGVWFNFGRTGKRIQTRYSVEVVMVSEIINGKSYSTIKEAPLTAEDAAAIDRDVPD
LATLNDNKRVTYEQIKQLVESGGAQEVVEAIFNSTMPEGESKAESRSEERTETKSTPPAE
TATATKVETKTPEVPVADPEDDVIIKLQESLNQALAQKAAKTKTTQQPAKTEAKVETPTV
ASGAVPAMADALRMSTSEFLKLFPDPNKKP
>WNFG01000004_103
METLSTLMKEYQETKRIATEDISVVSFKVRPGREAAKRTAEQRLESLASRYTELLRKAAF
GIFVTGPGSIEFAKIANGEGESLTVDAEALYQRFAAAIEPTIGFTHQFGTQQLLVLLQQL
REIGTELNLRDVDVPRGVESQIVPTSRALVTFLKKFVETTNPTLNVLYMEKQAFDSAVFN
ESTGVVVPVVVLNAQPEEVERLGRQFLSGRFVRVDTTIDQPSKELVIATFTTIQKTLKEN
RANHTVN
>WNFG01000004_104
MSFPGYPSPHVHIDSFDSASNAEAFAKKEVELGTGAITVTDHGSLSVVRKVYDLAHSKEY
RGKLTPILGLEGYFRDDDCPILLEKGLQKDKDGKFLDEDFKYGHITMHLLDEEAYSTCSR
ILSAADFRAERHGKEKKPLFNWRDIEELGSKNITMTSSCLIGMVNRHMMARNDFQTAIKY
YERLRASVKPGNFYVEVFPHVCDTFYDSAVFVTFEDDTTQRFPDWKNFRTDKHKGDAKHG
IKAGKLARLFVDNPARFRLEHNRLVAIMEDRKWQELNPPKEIKLIEIRQGFLKNECRAWA
PDGDLQLGHNRFVLELAQRYGDPVLISDDAHFANPEEKIVQDIRLQQGGGAWRFSNVHHR
VSSDQAWNYFRDVMKVDQSTFEYWIENNWAWSGRFKDFKFSPRITLPTKFYPSNTLEHTI
ELVRKHGRMDWHKPEYFDRLKSEIDLLHYNGTIDLLTYFFILEEIDWEYEKRGELAGPGR
GSAAGMLLAYVLDITHVDPLERGLSRDRFLTLDRIQSGKFPDIDQDLPSRDILVDPEDPT
KGWLRDRFGDCYAQISTDTTMKLKSSIKDVFRALYGRVDPTIEAICGDLPDPPQGITDHD
FVFGYKSGDGTWTPGVIEKDGMLQYFVQNYPKEWEIIKRCLGLVRQKGRHACGFIISNEP
IANFIPLTTIDKTRVTQFTATSVEAMGALKVDFLNLNSLKDIAVCIKLVQARSGVEIKLN
PKYELPSIEIKNRRVPIIRVIPHRGEFYDIWKLPEDQAVFNDMCESKTESVFQFNTPGAR
QLLSNFNEVSFVENGEVHKGLDSIEDLSAFTALDRPGPLDYPVEDPVTGKKHNMLVEFAN
RAKNKAKIGSFPILDRLFPETYGVIVYQEQLQQVFQEVGKATAIEANNFRIHISKKQMSN
VIKDRAIFMRGAVETIGKEAAEQLWNSMETFGQYGFNKSHSMCYVTIGYACAWLKHYYPL
EWWTAVLRHADKDEIDTKFWRYCGHLITIPDINVSSEVFEIRGDKINAPLSFLNGIGENA
HKQLMAGKPYANIEDLCQKIKKHKEDNKTVDAETGKEKKGHSSLHRGNLYPLVASGSLDS
LFAPDILFEEKFMLLEAALARAESKKNAKPVNPLYQNTTPLIRYQLCKKVSPSFSSELFG
SILSLKSKGFTEEIKGIWTYEYRDQKYRIVGNNGLNRLSEIVPVPEGGIAVGVCAYILND
ERKDYFRKTDNKKCTRAEITLDIDGHRLTTVMWPSRKTGEIENLPATSIAGSIAIVVLYR
SRDEGPFYIDGVEVIQPPLPKKLDEESK
>WNFG01000004_105
MKSKSKINDLLKALLPKKAPEPCHHDFLNFSDGGLFLKCSNCGQKWMAVTENNIPMYGWM
PDQYVNVFPRRQEPLAFKLKQSVLD
>WNFG01000004_106
MTMEEARIRIETDPDFIFVKRFDYSLNKLLERYPDGAPSRVIAQALLITEEDVEAQYEKV
IRKMRRKMKVREEDLP
>WNFG01000004_107
MTKKADETRFQEAQVLAYLKDKAQDILGVNQRFVNKKVTLQAAQNNLFQSQIEDKLEKIF
KDKIAVPQYKAKDRRTPTERILNGIWSDLHFGSDLDPREVPTKYGIVEESRRMAFIVQTL
AEWKLQYRDETQLFIHLIGDIIQNHLYDPRDGAPLAEQFSRAVHILTQAVVYLCGRFKKV
TVFCTPGNHGRNTARHKDRAVNQKWDSLENMIYFSIKTALMTAKIPNVEVIIPLMPFYTW
DAFGMSGFGTHGDTVVTPGYPNKSIDTEKVRRQVNEINGKLAPDKRHRLFICGHVHVDSE
TKLPNGVIFMTNSCLLPPDAYAVSIGITHNACSQKIWESVPGHIVGHKLTVDVDEHTDKD
KSLDKIIKPFFGF
>WNFG01000004_108
MGNENPSLRARTKNAIERLDALEAGQLQIITAVNQSLGNINSQVMNATEVLDAVVVLVGM
EQVQQQVIETRRNRLKEQSDAQVAQIETLKGKGILVVSEKITDKSLLIGKETTKEGEIIF
PGRSQLRFSQIDKAIGEKMLGQGIGFTVETPPGGKWEVVEIYEVDEKRSEEVAKEEAAAA
AKAQEEVLAKAKAEAEAKAQATATPASEAPATAETTPAPAAEAAKPSLTLVPPPAPEATP
EATQPSPAQPQ
>WNFG01000004_109
MPFDFNQENPEPLDPMEGLDAADPAQEANPQTSAQAQEQEAEAVVAEYADEVENQMSEVE
KRLDIAQYYNLILKDNLFEEETESSQTVQNELREFIRGRLAVLLGMKPEEKKAEPPPPPL
FDQEEVAALKALAARVLKRPDLVAPLAPAPAKPSSAPPALKKVETATITRPAPRAVAPAP
ALRKSAIQTQSKVIPKPVATRKQAKSTAGRYKSKAELPPALRDDPAVEVEDGKVFKTVVT
EDGKEVRMNITPPARPKPGVGIVPFPPISPEQQNMINVQHADMALRAQGGTIAKAITIAS
SGVQGE
>WNFG01000004_110
MKSLSPSQLFVFYRTYSRWQDGLQRRETWEEAVERYFAFFKKKFESKVPKKVWQKTQEAV
LSMDVMPSMRALWSAGPALEKNNIIGYNCGALAFQDLVSTSELFYILMCSTGCSFAIEKQ
FIDQIPAVKPFTEFSVGTHVVGDSREGWATSLRVGVETWFDGKDVEFNYSNVRRRGARLK
TMGGRASGPEPLMRLHQFTRDIILKAQGRRLYSDEWLDIGNMCGLVTEVGGIRRAAESTF
SDLDDERMRHAKDFPIPEQRRQSNNSAVYVGKPDMITFMREWTALAASGSGERGIFNLAA
AKKSSPRREESEYFRANPCFEIILRVDTGEFCNLTENVIRAHDTFATLQEKVKSSVWLGV
MQACLTDFPFIRPSFKEMCEKERLLGVSLTGLMDNPKLITEERLEDLRDVAIRECRKACK
ALGINMSAAITTGKPSGSVSQLVNCASGGHTRYAKFYIRRYRISATDPLYRMMKDQGVKF
VPELNQGPGSRPDWKPEDVMTWVVEFPEAAPAKALTRHDVTAIEQLEWYLKLKKHWCEHN
QSMTVYVKETEWLQVASWVYDHFDDISGVSFLPFDGGKYELAPYQEITKAEYEEMVKRFP
VIDYSKLSNYENDDNTTGSSALACTGDACELK
>WNFG01000004_111
MRRMKKDKSPWADLDVEFKENVAGMTDEEISQRIAEVAMNEVENLAAKKADQDLKEKRDA
AKFAGEQYSEATKMNRLRISFAHSILEARGKR
>WNFG01000004_112
VQEVLLLKSAARTALLEAPRPCILPDSGQYDLGEGELVAISYLQGSLALLNRRGLLVPDW
QEKFEILLWNQYSEPDVDYHDYDDGDPKPKAPKKN
>WNFG01000004_113
MKAFRSFAEEAFIKFPETGLVLIRGNDNKSGESSGTGKSNVNLAIAYALDFPGQLPATEL
QSWLTDEPLQVYLCLGTPQGDVVIGRGKKNVLKIGDQTITGARAISENFQKVFGQIPEVL
AALTYRAQARGGLFLSKTDSEKKEFLSQLVGLDRFEASVDAAEEEIKNLTRQLPQLEAAL
QSEKQALERKKNNTGQLIFEDDSGVVTVLEDAQRRLEEAKNQHEEAKQAVKVLSSQNISE
GGFNKKMDDLSAVILGLEKDAREVRAQVMPKSELVALRESIIKRIKDLQADDTARKKKED
AAIQDMRQKLTGALSIAASLPHLEKELHSIEAKIKAVKEDLCPTCGQEWPQDVAMDISKY
MEEMAQLKTKIHNIQNVVIPFTITVQRAIAVAQNAFQPHEDIKKLEDLKIRFDDDISAEA
ARFEREKLQALDALNTKTTALRADFENVRREKYKKEMEAEALVSSRLAKVLELGNFIAHA
RNKIEAIKGGNEWKQREYDRNTQEVLTQEELVIVAQGKLTTLQKSLAQEKDYVEMVGRNG
FLGLVFDEILQEISEEANTRLGRLPNVSHVTIRFRTESLLQKGTLKKSIVPLVNVGGHEG
RLEAALSGGMKASVHQIVDLALMDVIQRRTGCMPGWFSMDESGEGQGLVTKESALEVLRS
YAQEKLILVIDHMTEVKESFSQFIDIEFDKSTGHSRVVSCPKD
>WNFG01000004_114
MQYQKPKSVSKDMFVKGPQLQKKVLSTLKTCADMVGATLGPGGMPVLIERQEVGLPPMVT
KDGVTVFRHLGFNDSTSQLIMESVRDAAVRTANEAGDGTTTATVLAEAITRKISEYCQAN
PKISPQRVVRTLEDAFRWYVEPTIKQNSIPADSTTPEGLNILKSVAKVSANGDTALAEAV
MECFRLVGDDGNVTIMELPGESHYEAEKIDGYPIPIGYEDCCGPFYQKFINDPAAQVCYL
ERPVFILYHGPINQTQTAVLLLERIGDAWQNQGYAHNVVLVATKFSEAALADFAVNFLDA
HSINVYPLLAPLSAMRTGQYEFLKDLSALTGAKIFDGLDFPLERAELNELGGGVTAFEAG
RFRSAIIGRNDEILVLERVDNLQKQIQAESGELEKALVQERIGKLTGGIAKLKVFGSSFG
ETREKRDRAEDAVCGVRGTINHGALPGGGWTLLKIAREINLVEHSLQTEILKQVLAPALK
ETAALIFSNSGHTTEEVDTIIGKITESMRNSKTVYDALEGKYVDALEGGILDSVPAVRVA
IQTSLSIASQLGTCGGTVAFKRDLEVERTEARDTAEWIRSANVNEADERA
>WNFG01000004_115
MLFATLKERGLAAEFITEVARYYIAERKFFLALENLEMPVLYDLDQCKIMDRQYRTEYTM
VINGGRDSLIISDGSPLNSLLYMTPEFRQNPLIQDLVERTKRLMEGPCGLPKSLTFICAP
VDRDRNIPDPNRAHDLEQIKKIDSQLIDVMNQTGLGLLTEPGVFLEALGEWKEARWIWLT
GDTQRRLTDALEWVYRRLCE
>WNFG01000004_116
MSILDVVDPVRMYIRGYEDRLGELQTGLTYVDKKVDYLIQRHRHAHWFRRKYGEEAYQEK
MKTLKAERKKCLLFIDEEGMWTYSGLKSFVESIVRSDEIRSQIEYPEPKLMAWDAKPVNE
RYPYQFTATEKMLHHRHCAVELATGLGKTFIILHLVKELGLKTLVMAPSLSIAEQIRDLF
IEHFGRRRVGQFFDGRKEVHKLITVGIPQSLIRIEEDSPEQQALSQVQVFIADESHLCPA
QTLANVCFGLMKAAPYRFFFSGTQMRNDGLDTLLGAITGPVVLRMTVREGVDHNPPYLAK
PVFRMVKTFSQSPFRGQDVNDMTRTHLYYNPVVVSQAALIANNSVAAYGHPVLILVDEIE
QFVQLLPQLRHRVGFAHGPLDAENKGKVPDAYHVSEPNFLVREFNNLRLPILVGTSCIST
GTDVQAVKTMINLRGGKSEIEVRQSVGRCTRLHKPGEKIACNIFDFDVANVEPVSRHAKF
RKKVYEEIYGPVEDVDWRMSLGK
>WNFG01000004_117
MSVDESAEHFQVFASNLEKCIEKYGPGEDESLLERQRRQIKLLISLETKFRKVLLEHRWG
PGIYRRFVHFICEERRNILAARPYFRERQTVFTKYISNALKKKRDRSLYRFRFNYMFVLF
ALRCYRWRAGSEVVALAKQIESIRRELMEMNMPLAISQTRIFWSSTPRSHLSYMDLIQIH
CAGLLAAIDKFVPGSTRGMTKTQALEEYRKFRAVAIGRMIGDRIEQYSETLIHFYPVDKR
KIYRANKRLRQFPDQIDHEALSQLVNAEVDNPAHRTNAAEIADLLASASVLSLDAETESE
PDGIISRYVDPATEGGEKIEKADAMIAMQAAIQDLPMMEKKLLRMRGVSYE
>WNFG01000004_118
MNEPLLNANAKVTGYMQVLPFGAWTVGKVLALEPFPTMSIEKDTRSGFTTIRQKATLTGL
RVVFPSEDNRFLAGDTVFVMADNYAQPFAKNVYEQEGKKFILCPEALIQLVRRGT
>WNFG01000004_119
MVTYLDVGDPHVKVTELEECGRLADEVLALARAKKVDKILVTGDCFHSFALLRQEVIRYW
KDTFKKWTQPKAIEGTLGIVCPPEFEVIITPGNHDMTGDGTTADKLNALMMFEGTPGVTI
VSRPMVIDKMLMLPYYPDPREFVKVCNQYKDCLTVYCHQEFNGSEYENGLFSKNGVNPED
IPQSQVISGHIHKAQNFGKIFYVGSPRWLTASDANQNKALWVITHGPNGTVASATAHSTE
GYCRKIVEVDDTPESPFNEASLNPNHEYVINVRGPSAWLESRKPLWTGRARPRMVNTDVQ
VARVKESEGISVAFQKFAAAYQPKFGTELAILKAMAEERLFGHVA
>WNFG01000004_120
MSLNPLNIDMERALSSLVDKNALQQVQSLRKMTEWTGQVFEFQLANLKLWPLVLFKHIAT
NEVRVDTDSKEITFILQPKPKARKPSDLKNNLAILDYSVRKLLGRDWLIKVRIGNVQVHR
GEKYDRAISDSSIAAN
>WNFG01000004_121
MTEQSLTVQSQPIEQLLNIREQEAHEKYLRGGGAPLAPSTAGKFFELFLQGHSCEEIAKL
NPGFGLGIVVKARLDHHWDDLRNEHMLELMKGIRSRVQQSHLEAVVFAADAMAVYHKLMG
DKFKKFLQTGDPAELGEFKNASFRTYKDFVDMLLKLTGQDGAKKAPPIDPYHNPQAVEQP
GPPKAMTADEARMTIRGYVKRVK
>WNFG01000004_122
MDFVWEVYNESRKNKPAFSRILAYSCRDGFKTLGASILEALMILHMGRSGAHMAATEIQS
KKAQSYVKDFFNKSFLTPFVTVRNDRRLEYLRFFNPELGENLTQAQWEGLPEAVRETYER
IYNYIQIVICNTAGSRSEHVPYMSVDEIDVIPTENKKAYEDAKYIPAPWKGKQPITVLTS
TREFSWAIVQREIDNAANTGLEVRHWNIIDVTESCPPGRHLPAEPKIPIYYSRENLRAIS
EVEYENLNDEHKTLYARDEGYAGCLKNCKLFAVCRGRLATMQKSKSPLLKGIDYVQDKFK
EVSVSGAKAQLLCWKPSDTGLIYPNLNREIHALTAAQMWQKITAEECDPNLTKLQLIQLM
LERGMRFFAGIDYGFSHNYAVVTGAVDGANAYVLDVIAIAGLELDQKIEHTQRIRPWNPT
CFGDPEAPADTKTFKRKGFKMKEWVKYPGSVKAGIEVVRMKLMPAMGNPTLFFLKGDAGV
EFLLKMMSKYHFKLNADGTVSEIPAEENDDECDAIRYYIMNVFAPKGKIKSSIESEGMVQ
TYVDSEYPEVLAAKREQYTEENWMSKIIAENTGEEIPESEQPTTKGKKGSFVWDIS
>WNFG01000004_123
MPNAFMNLIAKVLAFSDAISNSNPLLKNVDWDREQLGIPVTDPRATPYTIDPQATFLVFN
GQRTTAIDGTTAFTVTLSSLDPSTYRFTAVSGTPPGLRTNRNLALNGSAVTIAVNANQTV
NISVVSAADFTGTIVGDIVFIPGPITGDAATPFSALNQGFWQVLSVVTSKNLVLTRPPGQ
SFSGTSETQTLTASSQVQAFSAAGVQVGDIVDITAGFSIGTRTTFVVKTVTATFFEIVAS
TPIALDTSVLPGATGLIFYTLGRTFLYIEVDQEAAVQVNNDVGQTQRVAPIIPADPLNVG
IYMKKGPAYALSIVNRTVFPLHALVISAL
>WNFG01000004_124
MAKKTSIEADLSPFAKSLIETVVSNRPTKVAKSVKKGSGNIQMMMNYPSFDDTLNVLEAA
EFKKLEEELNKKVASSSPLVKSVLNVLNGPGKVSIERLAFETDPSQHNIYQSVYRVKLRL
LPDDILKRISIQDDLVASIANARCNQVAVFGRPQPDRFGTGFKIEAEPGYMEKLDKEEKK
KLQEKIRKAELRLLNCGSTTGWSDKEALTFNQFLFISARNAVIFGRTATEIIFKKTMDGN
REFHSFRPIDAGTIYQASPQREAVESVRQEARKLLEQLKNRKLEPEKFANDEYAWVQVVH
GRPVQAFTPDECLVHNFYPVSDVELDGYPLTPIDTMIAAVTTHINITNHNKLYFQSGRAA
RGMIVIKSDDVDEGVISKIRQQFNASINSVANAWRMPIFGVGSDDEIGWYPIDNSSRDME
FQYLSDTNARVILSAFQMSPEELPGYAHLSRGTNNQALSESNNEYKLEAHRDVGIRPLVG
QFQNFINSRIFPLIDEELAKICTIKFIGLDVDTAEKEAIRLQQDMGIHMTMDDVLERVEK
KPLGKKFGGKFILNPQWQAVLDKYVPVGVIMEEFFEVPGASKDPLYAYLRDPFYFTQVQN
LMQQQQLQQQAEQAKQAAAQGQPLPGQEGPPSDSGGDGGPAKSREQHGADREQVKEQGEQ
GGSDQSAGDQGQDLTRSIDQMIGLLSKSENQLPPSKRRLIAQQRKLVTSALEAWEKDSQD
TLKEITDIALKHLPRK
>WNFG01000004_125
MKARLSPGAVKIIEDAVDEIFNRAKTRLLGRYAGGKTLAVGFLHELTLPGVFEAAAAEEG
VKPSEDVLNTVLKIAGNYLDASKLRAKAKIVHGVQSFITGAAHQGVPANVETVLGGQLSK
LWGEVTNDVSRIIQTETTQARNLSIMDGIVRVNAAAGVEDPNVFFVVVRDISLCPECRRL
HLNAGGTPRVYKLSEVGHGYHKPGEDDPKVGGLHPLCRCVLTTLMPGYGFNKDGMVEYKG
PGHDEYAKQNS
>WNFG01000004_126
MVQFFLKEFAMANVKSVVVENGTVVIYTTSGVVTVDPQKRNGYLVAYNSNKGTQTKIIS
>WNFG01000004_127
MGTSYSSAAAETLRKWTAACLISTKSQNTYTVKGKAYFWESSNREHDDGAITGSVYRVTE
TRSDGREMVRPAGAFRINGDGAVALAPKFLRDAAESRVVVNGDFLDGTISVEEGVSTWSR
KLPDINVDGAGENVLDVTYDESHVKMQKATI
>WNFG01000004_128
MSLLTLLNSKFDPGPPAQSGMLTLSEKQALDQFFTNLLPLAQFRRDAISDSISALLDNAV
PPSNNLPSILGAPAAGTAFSSSRSDHSHGWGVQAGSAIASAATIAPFAGVHHVTGTAAIN
TITPPYAGFTGSIRLIPDGLWTLATGGNIALASTAVVSRALTVTFDGTSWYPSY
>WNFG01000004_129
MANDFVKVAPDSTGKAVQTFLNTVGGTPVEAQGIALVDSGSGSAIASSTAALTGTEMGLA
VRLIPSTTLAQLVQQGAPNAVAANGWPTKLTDATGNIANVFQFHNADNQALGASSFGLNT
GGVAQLLNAGGRVDRQRETGTDNAPAAGIASGSQQLASPISITLAQVVTGNVASQTVNVS
AISGTNRGAAWNIQPGTVLLVEPGLAAAEAVVVTAVATGPARVTGIFLNSHLNNGAVTTA
AYNQARDATAPDGSTGQGFAAGATFLFNGTLNTGAGGWESERSAAGEQDGATGVGTAVAT
EYLFNSGGPLLTGAVTPSQLGYDRARNLQGKGRGTSTLAQAGTLAVGSTSLNLAAVVGLM
PGSPIIIEQGLANEEVVYVATTATLPLTATAVPLASPTVATHANGVAAAWDIYVNKGPGI
AGFLATGIAIAEEALWDPVSNLFYLERSATQDAVSGQNVVMENPALWNGATFDRGRSGSA
ATLAAQSATGSELTTTPGNWTVVSTPAANTQASAIKAAGAAGVRHVCNSISASFAAGATA
GAAILVNLLDGAAIVWSQYLTAPVGDVRAIDITGLNIVGSAATSMTLQFAAAGGLTTLES
VTIGGYDSI
>WNFG01000004_130
MVLDGVLASEAIDSSGEILDIKGADISDLVEGKGILNWEHNGDQGSQDIVGKIIYAKKIF
SEKDCDNDRELEFYHKVRLPLIYGIGRLFDGSGHPNAVALAAQIRDYLANDEPIIVGFSI
EGSTLESKDKRLLRTVCRKAALTVKPCNKSCVVGVVEDPNAPKGFKQKPDDSLKLNEHPN
YTRLGGSELQFNPVLDGDVLQRALAKVESVRKALEAGNYNVAPSAMTGGAALQVEDRSLH
LAHLRNQARAALRDWDRKTPFREVLKHKLPEASDDFIDRFSNLVDNYTMKLRKAQESFSK
CMECSKPPRYEARWAEGMARVWFCEDHWPQWEEKHQDDIDFVRKLTDARVGSKYGEAPGE
TLQKAEKESLNWTAGKQSWAGETKVHSAGARHGEYHVLPHQSGGFDVQYYKKGHDSLRSS
AKASTLENAKELASQHHNSGEWKLYKKEGEPRKPGSRGSQAPSFKKWVESGKAETEQATI
RGKPVQPNPQIKQPHFDEKAGILHTPKGSFPMYIPSRDKENKGAGEAFHNILNDPKLSKF
HDYATENWAQVHKLLKEGKLPEEVIMHGVLFSQLSPNTPVPVQELMYGHLVDSMKHTGLD
PRHSEFSNIRQDWLGRDNPSVFPEHGRSHFERLQEELRNKRDSKLTNRKAGDISSFMLAN
NKFKNMEKYHTLHQGLVELVNRHRHDARSAVQELMDHKHRAMLWNSKRNRDIDKGLPDPG
EYQGPVVPGLAPKTARYTYGMMGGGNVIVPDTHMSRYLFGLEKGKDNPTISYVKDLLWNP
NNSEVLNAIDRYYAKHHDAVKHMREHPRWGSEFESDEDAIFPAFWKNWVAIAPHEKFRGL
STLAHNEATDHRPFWEAIAPHLTKNEGESLDTSLPEKTAITMHSWVKEYGEVPAMMLYYR
YLAPQLLEAAKRRLNKKPNPVMKFEAMTIELRKAFGDPNIFDRQGLKSPAKAVLGTPERA
KAYAQEFAQKNEQNRLRNIVDSQRHSVGEYNQRPEQHKLVHGLDFNKEGRRPEAPTAQSE
MSHWRKAPTGSWAFVKGSSIIHRSAYTPAGGGKALTEPHEAFNEARREGLFHNLAHNVFK
LGNYLPTVSVVHHPDSGDELAVIEKIKGGEHYHDSPQHRAMLQQLGDSGELDKLMAQDLI
LGVPDRHDHNWMVTPKGMKVLDHGYAFEDPGNIPDYIERYSFLGRDFKSMKPHELTELAR
NWTGAPVHDSARQFIRDIDEDALRHEMVRHQAPQHIIEQTMERLRKAKEINDDEKFKHGL
PRMKLWNSHAYRGPEDY
>WNFG01000004_131
MDIQHENIWLVFAVHPKDGSDTIERSLVGKFSLHDGRLDVLEDHVGFLRDLERQPPAVAT
RKIWSMEHSPYLQLISLEELKQGEHPDLQPYLTMVHGKLEDVEQPKGENVFEYHRQGMEA
PQTVTVNEDGTVLLDGHELIPEEVQRLLQNAAQGVATIRYPQDHEDQAMQKMEALLMSLD
GVGESGLGRAMQELRKAQKDGRIESYVAEEIARHLFKDTLVPVMGNLKAYRDFLSRPRRG
IHVHIDGNQFKSINDTHGHEVGNQAIRGIGMAIRSALDEAIGRAKAKSFRTGGDEFVVHV
PTHQEAAHFSRVLRSKLEALPPVGGTHGLSVSMGFGMVPEHAEAALQQAKEASHQANYQP
GKAQHHVHSLVPGSEGAL
>WNFG01000004_132
MGLTSSKANSIAGELLDALQKRFGKATATDGGLDTDGNRLIKYGPGTAGSQSALIKVSAF
PNIGADVLGLQQQSYSPTLIQMVLETSTIANVALLQSATLIPLSDEIAKFGTRVELFMTA
NLTGPSAAGITGNPVAVYDGASLQYRQLASL
>WNFG01000004_133
MKIKNSELMAILEDVEADLAKAFDSSKGNFAKAEEREFVEEGRKAKEHDGYHDSPEHHDK
EVLPEVHKASPSASESSTSASRSARKAEDSAHGGPEWSKVREGSHSSTAQKAERSASESS
TTSGSLSKDSPDFGDKSPSDGSPSAASEGSASGGDKSPEDLHSELSAEAQPDQAPPENGD
QPQDPGAMQSYSPEELMSEYLKLPPEELDIHLQAAMAAKEQQAGAQQQPAPDAMAQPPAS
PSPAAPAPAPSPSPLAQNENRLDAVSPSKANGGQNRLLDVKPTDAKSAGPSRLADVAPSK
EHMESTDPATKGNKAMGKSEQEQDNLKKSEAEKDSLIKTLQEDVEILTKAVKHVLETPVR
KAVTSISFIPRADAAPAPAAEEKKAPQNLSDVRARLNQLTQDPKLAKSDRELITAWYERR
ASLEQLAKFFE
>WNFG01000004_134
MASEVTQALLKALEAGNYNAAPSTLVQGSALQIEDLSPVMNNVTYDDSHIKLQKMLKVDP
VKSTLAQFDRQLSYGIFGATAQNEGAVGQEEMSEYVRIVVPMAYYSHVRRVTVVANLVAT
VDGVKAEERAASDGAKKIAGDIEFDSFRGKADFSNAGLFDGSMLAIPGLPNILGLDAQVR
MSDGQRNATDLMFGEFGSDDTVVIQGGGTLTQDNIEDASVRSSMNFGMADKLVVDPKVLS
AYNKISFGKERIILAGAPQDATSADLRRQWVSGGTVNVEASRFLSGKTRPATARSSSPGA
PSIALTDNAAQGTSAPAGTYNYYASAVNERGESVKSTSVTVTIAAGDSVTVTITPPGSGV
VRYFNVFRSNAGGNDATSRFIGRVSNSGAATTTFLDLFNKNPGFVTGFLIQGDTMALKEL
APYSRLKLAVTDLSIPEAHFRFVTLAVMHPRKNVLVDNLRGAF
>WNFG01000004_135
MADEERKKKNAERQRRWRERHPPTEEDLKRAAERAAKRRLENPERVAESNRRYYQKHRED
ILEYQKQYNAEHPEKNIEWIKNHPDNVKNNRLKSHYGIDLDWYNETLSKQGNGCAICGTK
EPGGAATNGYFHVDHDHETGKPRGLLCHACNTSLGGFKESTDLLQKAIDYLKSFLICSGS
SAVRTPHL
>WNFG01000004_136
MKIIFLDMDGVLNCYDTTDRIVFPPWNQTFLGLDNDKVQLLSKLVQETGAKVIISSSWRE
NFKPQELQKTLNERGFTGEVVGETPKSYEQVGFGLPSKRGDRSDEIQAWLAANPGLESFV
VVDDIKTRYLDMGRQVQTSMVTGFTQEHYDQALTILNKAL
>WNFG01000004_137
VSDEVLEGLSEKEITSSELEACKDVVVSLNPVPLSIEVPNAKTRAAMEEAEQGGLPSFDT
VSKLMADLKED
>WNFG01000004_138
MHKTIGPKKRTGRYIERFPHCDQRILHAPEECEFCDRHPEWQELRMAWSIAFTGWTPDAN
ELPCPADKARGPDHQKWPGNRPAGNDGKTPEPLSS
>WNFG01000004_139
MKLPAELIIRWRGNELRMDRLSRGGVVIQVGVDRGGTQLEWNYIELPKRFAVYVQKYLAL
KLQRKS
>WNFG01000004_140
MSFLQTVLGLAGGSLFAYAAVPQALRTIRAGRHLGVPLDLVAAILGGTMVMYTYLTWTRG
FDWVLAVNYSVEAASWGVLGFYRLFRRQPVLEVISEAFRKSAESSKNLIRAIDEAGRSRT
>WNFG01000004_141
MKDAAFVSKVLGFFIFLSFGTMTVLMWREANPFVFLSATTAVLGLTTVVLPD
>WNFG01000004_142
MENITCYLCGIVFGCPDNWVDNRRDRHDTFYCPNGHDQHFVGKSEAERLKDEVEARKKQL
LNAEERLKEVWKRVYHQERRARAYRGKFYSIKERLNGRA
>WNFG01000004_143
MDALKMAGVQLLTNKIIETLRFYGVEPASIQVEPVRSDQLDVFPLRFTCVLKLPNPVKFV
QLNLEELSDTNAQVILSAFQLNFMDPSVEDFPDE
>WNFG01000004_144
MSESYQPEIEKLKNDFVNWCCTWQIAARPHSGMTAVEWALDEIGRMTLYYLLDKMKIRLY
NGPRHGRQLVHAVVIDKDIMAKMLATKTSSAYYEILDPFRKQGLDDMHFIVPDAVHRIGC
TCCQGDGPDIDIRHPRPQLDGSAVVEFWVDFDFRMPEAEENEEES
>WNFG01000004_145
MKKKAKPSPFPRVIYVFADEELHSGVVNLLVNNGDGVDDISAGSPVAIYKLVETGTVRVQ
SQFVPHFTPGNLQGRG
>WNFG01000004_146
MFPPKWLKKFRWDNAKRVTKADRLEWTRGVFQSLVGGKTKDYYFHLSGDSAVLGFRTEKG
HISIYDVKVRTIWEGFEPK
>WNFG01000004_147
MNPVAGIKYYFRYGFWTTVKLDWRVFGLRWRTFWSQLLTPYLWRELPLLRKQIIQLTNDL
VNAEQNMGRCNHLTIRAPFLPCPHPDCYSVGGTLYLNHYPGHWIPRLFLTPEEPMTQQSS
WKREKVTIGYNAYPRTEVWAWIPLCGFPPKENPDAV
>WNFG01000004_148
MPYSGKSFVFICPFSCRQILNVRAADPNEGWIDLQGPGTSWVNLHRIYCDYDVWDPLAKA
VVTSSVDDDPISDEFPNLDAVLGYLVPGYREDEDFIKELNPDLSELPAVEEDVVYDLPDE
KFQPAKTKVLTGAVAKLIIRNDDGTEREIIPLNNVSWSMNYDTKPVFILGKTDPVEYSPG
DAEAVYRAVTWESSHSESGELINDSGTPPARVEFISAEEAVKNVPQYYDSVKRVTGPVFT
FPVEKIEIAEELIQDPQKACEADRDLSAEGDLFLTDKSIFGDIDSITCDFKPPGPLTMKM
IEDAWIHALNDHGRWRDHDFVMDPVELKAYQDIIEESEKKKFSGLGIQLPELPEGSKYWN
VYRGSDKVFAGTVNAAGNWIDLDEEEENEETPVIDDEPDEGDAPDCMRCGIELCDALDHW
YGHPDDVRQDYCAKCRKLPEVDKLGLSPDYKGT
>WNFG01000004_149
MGYPMTYRRVINRNNLLEGYESTRPNRLIAGDLRRLEADTRDEGHLNLYAQIAGTTPDIV
KKIFDEFFECSRWKFTPKGIELFLRRNENEKA
>WNFG01000004_150
MKKLDGFVEIKTLTPDMEFAPGIDPTTAGIAVVEAGGKLWPWTKLSTQRDIEEAWVLFEG
IGLPVTIVYMNADDLKAYNQLVWRTKETVILRESDELA
>WNFG01000004_151
MIGGASKHSHDDACFLRQAGYNHRLNDCVNCGSGPEEHFAPELFCTYQMIPGDRPERYES
MILRKIADSPEPCRDREHLPPSMISLSPGLWEHTCPGCGKKIIFYISGKFLELKPNMHRS
ILPVRLPRKNEVWI
>WNFG01000004_152
MIVENRQQVMEPFLSEKAKAAFAPEKSFKSLERYRDETREASGRIKCIFLSKLVPKVSIE
ERVAEHFAGILNQLAEFNLLEGHLVTFSRIEAIIFGGYQDLKWTGEPVYGYAYLCFVHVP
AEEEYLATAIANANDVTVRREGSIGEVCYDFCPMSTSGQTLKDLADSFKGVLKTGESA
>WNFG01000004_153
MSSPRVVHCKRDKFDVYIGRPSKWGNPFSHKSGTLAQFRVATREEAVARYREWFPQQSHL
VADLGELIDKVLG
>WNFG01000004_154
MKARAIIEIVRDEDGDIYDLNPVNPEMHLTFRRLLNGPYAYEQVITEGMGAHWDLNTEAP
DAETLDSNPELHGKICHSMKFRENQLLVLELISDP
>WNFG01000004_155
MVGVVLFQAPVVVIPGLEISAASRILYLVTTFAVSTPGVRAPELIVRIVRANGVDYPEMK
SQPAKPGDFYFGLGFDEHPILPIAAPALFLVQFVLDFFGAFSDEPVAFRVEAPK
>WNFG01000004_156
MGIEIRPHLKRKEFSKHWEIPSQDIASLFIKEVIVDTLTATEKQELETIIPWQFMVEWNN
RVAKSTWDVVTVLSRAENLAVKELEKQNG
>WNFG01000004_157
LKPTGYLTTREQATAYAAELCQNLGPGWESHVFENLGWHYCALLKGLTVVPGHCLDKTKP
AEWFTAFLGDGKYPGSGTWAESGDTPQEAVQNVRNKARKFISERQKLLFDAEMALGVSLG
ISQLQDLIRSDPSPKKTKTLKKAKRYLKRK
>WNFG01000004_158
MKIYVTYHVEGQGLTPDGEPKKFESGPYDNWSEAAYQRRDIEGYEGVYGVDYRYEEDLF
>WNFG01000004_159
MDTGKIHQLLDEVEHELGSNYNGVGGNRWALAKMMKLTAELRWELKDYYHRSGTTISGTR
PPPSGVPQSP
>WNFG01000004_160
MEAPLTPEMLANASDEVLDQAAAKVKAERQTKEKAKRRTARRMSRTQQRVAAKKLGHKLG
HNNVRCKRCLGDKTVFSGTCAPAIRSSTGLRAKKQA
>WNFG01000004_161
MAYKVRWGWGVFFKHPTTGRSTSIVFPRMEDAEEVQAILDNPTPEGIERMLRKWKLH
>WNFG01000004_162
MNRIPGIDVSEAKTSSDALAIAKLNWEVATVPLFTASNGPVTSHKAIIRVNDGKPLGVVG
KNYSLVQNADMFSVADVLARDEGVKFARAGSFEDGKKIYLSLQLPGEIRLGNDVTRKYLT
LFNSHDGTSALSGLINAIRLFCTNQLPNLLHSGFLRTNSSDRVSIRHTGGMDEKLDVARQ
TLGQAMGFYRAYERVANRLYETRFSAGNMLALTKMLFPVGPGVAEIPTRTVNNRLTLLDL
FENGAGHEETRIQGTAWAALNAVAEYVDHKRTTRVRRGNPNTVDEQRTASAWFGTGALMK
RHAFDFITSTTGIDVKQVVLN
>WNFG01000004_163
MSIRLVWLDLETTGLDPQRDEILEIASIITDKYFQEQDQARFHSLVKPITHPFESMTFAS
HLTTGLYQEAVEFGFSIGAVLGDLEGFFRKQLAYNDDIYLAGNNPHFDKSFLPADLFRRF
SYRHLNMSVFKAFSDLGHIQTFYPSTGSTKHRAMGDLEHSIAHAKFIMDNYLAKGKDWKP
PFGNTIKPSTCGEDPSHP
>WNFG01000004_164
MGMFDSFRFETPRLCRNGHVMREEWQTKDLDCSLDNYRIMADGRILEECNTADIDNCRAA
GLNLDPPRPLVATDSAYSGTVHIYQSCDKCPQAGSHWENFWLDIRDGRVFRMTTFAPNEE
RDDGEREIFFTAVSSARVYLLQEKGLDILDDIEILGVFQSWKGAAEYAEHHGGDMLDWGK
HYTQGRWEAIDREFVIIEMELRP
>WNFG01000004_165
VRLLLFMLLLSVGACAEVDSPPVDIEGRPMSERELAIVEVQQHFADSKFLRAKVDCMPFR
SWFLCGAVLEDPEALRWAILITYVCYPSSPCQGYDALFIPNELNLDPVARALQELR
>WNFG01000004_166
VDELFERLFPEWKSQFTFNQVTETRALIREHLDYLVRGIIGKVESEFDSYESSGYAREAL
KEILYHKKGF
>WNFG01000004_167
MTEFKKKLNRFFRDLRKEGFLAKQNWMCCLGCGFEALTEEELRDKKGVVFYHKQDSERLE
DSKEVYLAFDVGPGASGLTQKNIGHLVYCTAKNLNGLVVEWDGNPDNRIRIAEGRSSVAW
A
>WNFG01000004_168
MSYSPKPWRGTVDIKVFLNDNTLDWRQTAVKIAGKLAENPTLFKDTDLDQDFRDLAEDSE
ADVEDFDKKLDELYDFADYYRIWLGP
>WNFG01000004_169
VERITNAGLISLRYRFDSRGCYLTKILSSDKTRIMAKRLAVTAGDLTVATPQSNGGYIIF
QDTGLMGHTWTSVGYARNRDEVLYFYPKATIMDVEEFVRVCSRPNCLRTDTNPGRHCPEH
AEIP
>WNFG01000004_170
MWLIKQTRDGGAFMVLRETSGDGCTEFLAVFKTATDAQRFIDENQYLPEDEVSVLKRMQS
MFQSWDNGTVISQAKGTRISFKMDL
>WNFG01000004_171
LTKIFSLAKEGTMKTRDVPPLKGIVAFAEWSSNDDLTAAIWPKVIPFPAPITDGRVRFDV
SWHQDGTIKKLVGLVIEVARNGLRVYGLRYLQRPQMSGHDVEGRVNVGGKNYRAFTSTRD
FLVEGQPVTAAVLYLCRPTETAKARNQRLSKGIGKLITDLKKLEAEGTA
>WNFG01000004_172
MPIDDFYQQGSGRLIAPGHTSDIFNPLTLPKLVTRLARKIRRLQATHGVNTLAGCGQSGL
IIAILGYKLKLPILSVRKERDDSHDSHRVNGFASDGTRYLIVDDLIDTGRTVKRIYTSIK
KTSADYGVTDIKPVGILLYHSCYGSPYTLEHDANLKPVVQVPTFGS
>WNFG01000004_173
LAELVDEFVNKANESDMKEFAEQLTTRTHRTLQQKAMRLFLVAIEAWADIFEKGSGWYDP
RNEATVKLAAKIVKATGDKYDRFLPLI
>WNFG01000004_174
MAKLNARGRTELVRLSKVREDPTDDLTNWSRTTVALMSDGSILRKRDIRFSSDGRRHSYG
WKKFGKMRDAVAVPAEALLKQFVDAYLKVGYTRE
>WNFG01000004_175
MIVVGKMSMTDVLEKTELLHGLAGFVKWVEVRYALTVSKFLDLSAGTLTVEYTVPRRAY
>WNFG01000004_176
MFLDLTEHLKELRETAALILPRVEKILAVRRNLRAFKDHLGVVRYCSSDVNAVVDTVEIT
HRTDEEDGVLEILPSVLDEGMHIYSDPPIFILGYRNPKGFGEVPLHDWRDILNDNNISDA
VIRKVRLYFKKHAAVNYDQVSEEPKPVEVKP
>WNFG01000004_177
MATAEERLDAFRRDAMKALLEKNAGPLLFNGILCEDARWEEYSVNTKKVIQRLAEIAETV
AQEQLKASYRG
>WNFG01000004_178
VGDIEAKIRWDQDANACSKIPQRTWEQKKIPFNEWINKIDIYLDRDVRLYPNYWAEITRR
ANAEALPLREQELDHYKEERIPSTWDYATTRTRQVPVMKTVVYMPAKAIRRMRAKYQLEN
PPRPKYGPKIDFWIQDELRDLVKEHGDHCNNNWRWADKKKNGEVRRYKRARDSGCCGSYD
TEVEYKPIFGKPRTFLLGFNYGH
>WNFG01000004_179
MTTRRSATGIDLEKLKSDPGTEVFHKKCDQRVFYDPVTDYFDCTNNHGVHNAKSPCPRWK
GYICDEHQWNQRVLITGQPTLGWKAYLAEYFYVNAPDLEMVWKLYFDEKLGCTMSREMTP
EELQEYYHRVSPWSTAGRRL
>WNFG01000004_180
MFGKYDCIEDPEIEMEQQEAKKLDFDEVQDFVARAQQQGYPLDFTGDIAEGSPAWVRLQI
ANLEGMAAKGPLSDIDAQYLVSLRDALGRGNVQEFVFVENLLREKLGKNYAKFVRRRGKH
SEELKRLEAINAELQKEVELAAQLRGGAYPRLNHMTTEIDEVSGGSVDVPNTLAAAFEGY
SAQARIDPGTYIVDVDKNHRLTSFKVEPKTSEQTATSLGGKIIPVSFWTRVYNWFFLLGR
YRFGGSFRNRE
>WNFG01000004_181
MAIEAKVLADSIANGHRLTTFQLKFPRFILAEFNTHRALSRNASSSRAIPVKKVLQMVRE
DPAMPVFWGKNQPGMLAEEEISGGVKDIAIRRWLRFRDDAVHEAEWFDYNGIHKQLSNRL
VELWMNAHVVCTGTEWENFYALRTDKMAQPEMKVLADTMLEAHNASTPVSREPSWADEEI
NWHLPYISEEDRRILLFPNAMKVSVARCARVSLVNHDGTTHNLGRDIELHDQLKNNGHVS
PFEHQARPAIDDETGSGNFRGWMQYRYFLPNENRSFEGLRRIS
>WNFG01000004_182
MRGTIRDALVQDLMTMDRRETVRELDTFLVDLYKALADYDLNKGDAHYLSVTPELQYLEE
VAILSRERFLKIGRPPAPPLPAAGGK
>WNFG01000004_183
MTDDIKKKLAEIAEKMKTATPAQKKVLSKELDKLLNTRAEESPEDFYPEPQYIGYDDEFF
EDEKDSEDDILDY
>WNFG01000004_184
MDTEIKAKCEHQLLVIQDMRRAQSVADNDYFKVLVCLSHEYLKGDDVNMCLSLLNQCAPA
YFKDVQPQQMREDPMYCGLVILLAELIQKKGLVEYVQGGLIPTQAPGLA
>WNFG01000004_185
MSENTENIESVSDEVVAIEKVFTQEETKLFRTKALLFQLTGEALRAKVEHAPSVPVFSGE
KLIGYASTWQDGPRVSAELVIDYSTPERLEIENGGALYAAPQVEFYQMVETSPYSMQWIP
TVIRVLQIKIVNKKLFEGMEPIGKIL
>WNFG01000004_186
MKPVPGWCFLSGTTIWVEPAEDKSMLMTLEEFLKKFPEVKSARGLDLNSLQGLMSTTERE
QEIGRQVLRNLKQKADV
>WNFG01000004_187
MNRQEIWYPHWVFVVGGRAMVWKFGDEHIASYREHLPDGNFRQSGRWAKARTAEEAADTV
NDLYFRYELLPFIGYTCETCGGSYDAQGLDSILIVGVKSCDACMNVLLSLGLDTLGKLKH
FVQMFKHAWEGQDIFD
>WNFG01000004_188
LTEHDVDDGHCSCGATHDLFADQAYLERIRTLEGKTHPGPWIDEYSYRMRFPDGMLIAEF
KHVEDWPVKPSGADVAFLAQSRETVPWLLNLVDRTQSYVRALRAEIQALRAGDH
>WNFG01000004_189
MNNKVYHTVGYWLSVTIVVVNVFMLTVVSRVPRLRPLGMIFILSALSGFIGALSHWHKSN
RKK
>WNFG01000004_190
MKHPNRALWHAAKFRAKQRGLEFDILPTEIVVPEFCPVFQIKLGKITGRLRNDTPSLDRV
DNSLGYVHGNVRVISWRANQAKSNLSDEELIALGLDAFTRLEGH
>WNFG01000004_191
MLLSARPLKNVASANVFEYANTFEWTSGDTVTVFFQLIDAQLDRPEDGFVPPGRRFMPAV
GSTLTVTLQTLDQLKQIAGRVATQPFPLDPSIWSFNVLSTDLCTGTANLRLSLNQGGIIT
QGVLKNAFRVQSTTTI
>WNFG01000004_192
MAQDYSGSKVGPGATFPEVALDTARVRLEPMLKPEQLRERFLFGIPLVSRIKDPITGKFQ
VFTEEMLSDIIDGAVETAEQETKIDIFPVKRREKHPFDRNHYESFGYFQVEHRPITSIDK
LSVTPSNAIDIFTVPQEWIEAAYLIRGQVNIVPLTISFLNGGFVPTQGAGGAAFLSLLGN
KAWIPAYWQFEYTSGYKDGNVPRIVNELIGSIAAIEVLSQLAATFRVTSHSLGIDAMSQS
VSGPGPQMFVVRIKELEEKKTRIVKKLKAAYGLKIFSSHV
>WNFG01000004_193
MKLGKSQREKALVVASVACFNPDGLLLLGKRDDTGKWVLPGGHATLKEENEEDHRRTAVR
ELYEEAGLKPKTLEYLGQDTVHKGGHDIVVHCYRADVDGEPTGKHDPDEECSHWEWVDAS
DGIPEKYDLRDRPNCTLVRLGIEASLSKAQKNWRSREGITIPTADNPERRHWNDAFEQHL
KEVFGSQRGQDLQPIKVPVEQLQGMNMPVNQDRLRLYRRMAAAGEQLPPIVVRRSGKGFN
VIDGNHRLAAAQARGVTHLNAYEILDPVKKALKDIPVGPRVKFQPEEVQQWRSLTGGSNP
WKLDQGLLQGAVHDYSHVLKPEHRQAGYRLRVYHAPRVSHPDLKGRFPGHRLEAKLFHGD
QYAGGIQALVGHEDPVDPGVIDIGHSRLRDEHRGKGLGLALYEALLAHGKNKLGASHVSG
DAHSTLASRVHQKLSERHGMGYEPEEKMGPSESKPTAAEFQRLGIEPKSQYNYAAEAFDE
RFAPYQYALKQEVAPTDIGLEARGYQFGIHHLKDRTGQVHTTTVSVTHPDEYKRSGDDKV
GAVDFEHTPDEHLVASQVWVHERHQRQGIARRMYQLATEAANKPIRPSSLRTQAGANFWL
GKDELDFNKKENAEPGHSDEDDGILPSFQERDSLVLEKALWPSLLTAATLATSPVQAQVP
GAEIQPQAQQVQQVEQKWTPHGLDRELKPIAHLESGFGRNTNHEPHSGGPYHTAYGALGL
KPVTAHETYKHSPRLQKLFPGLDSPEKVIEKMKDPQFYNIVASGHWRYLKRVLGDPLKAA
YGWRWGLGAAQHADDYQIKTEPYVQKYGLMMAAKLGQAVISHLMEKTELTKSEQDHLMTL
LDHDDRLERRLALKHKSIKPFHLRHALHDEDPEIRALAAAHPAMTDELLTESLYHDDPMV
RETLARRPDLQAHHLDVLLWDPATQALASRHPALTEEQRQKLVEHPQTPAGLREEVLRKN
IGFLLYPNFGLKQVPTQPMILGDRKHRENRYLLQATRLTGKKAPAAAQVKAYLRAARTGG
SMLYNTMPDAPTPSHWRTMGGFVNPETNLNLHGNVGHESQHSVYGQLSQNIGQKGMREVV
DRTIGSLDEKHRQALDKIMATKRYAYTPEQAPEENLAYVHNYLQDPVMRAGVHRHHGLNE
QEGRELVQDVRRAWQQMQRYAQTLKPKDIGPHIWADPKLNKTEELRDWAKHHGADLTKRS
EVLLRDPSRGKPEEKEDLAQDLMGFSEHADAVMAAAKFLSGGKEINEEEFRRYLWVHDND
IEAAALAAYGLEINEANLKALKGLLEIRDLGKKEKIWDYDPHVVAAVPEGEKTAREVEAA
LRAGNVKQLELKGKHSKGALMVWAPHGGDTYLLKPGSGKPSPAKGVKEERASQSQREAAF
AHVARNWDLEQYLPSADLIIVEDKKDGQKVIKEYAAIKFLGIGWKNLDKTRSKTPNLGRM
AMTKYLRNGSLHKWAVLDWVLGNPDRHSQNLMISNEEMGSRLMLIDHGSAFAGQSFDPVH
DESSFTPYYLRIWNSDSRKNFNLLNPEERFKVMPRTNHFSEDLLRVWLQGINEHELESTL
LRYGLNPDAEVGRLQLVKTLALSMPVDEAINQIWSGMYGDPTHQATAEELTGQAEPVENL
VR
>WNFG01000004_194
MSRTYFNVFHEGQLVGFGVYAHVSDTWHPEIFKDRAEFRDNTRNEPWDCKCNPKPVTKVQ
IIEATKFDPYEGEMPACLKCRVFTGDLGPDDGY
>WNFG01000004_195
VRLYELAFAVVIFVQAADQSVPLTAVLAVLGLQAGTDSMTILIVDGQLVTLVIGEELELV
AVYFEDFPAVIVYLGKRS
>WNFG01000004_196
MSEYHKIETLYERDEKTFKVRVGELKNRTYSLLKTWHWTEKIDGTNIRCIWKDGKLSFGG
KTDNAQIHADLVKWLYENVTPEKVRVAFPPDEWDREGGGFEYTGLKDIDVVIYGEGYGAG
IQKGGGYSTTKKLIVFDVLVDGKWWLNYENVCDVAAKLGLDVVPSFGEMTLEDATVMVWN
GFKSKCAVDSKQMAEGLVGRPLETLFDKKGHRLITKLKTKDFPK
>WNFG01000004_197
MTVGELKERIARIPETLNDKKVYIVDIVHDDIRVDVFVHSTPARLGGEIISPSWVDILGA
HSGEDVPGRKIAS
>WNFG01000004_198
MILLWIILSLVGVAAFLTILILQLGIERVLMALLPYFEITKVVNGEKVVYLRRFFLWRNR
HALAVSPEKRFHFNTSSGHSIYLHHILRSDDDPDPHDHPFDFTSIILRGGYFDQEWGFVP
PSVDGGPGNRYQKEGTPVFPGEIVRRPASHIHRVILFSKDYGWDANGSFVSGPPTPAWTL
VITGPHFRHWGFIKEDRWVYWREYLGLGPDEEYKVD
>WNFG01000004_199
MATLTAKDIKTGYYYTNKRNEVLYIVSLTLLPGNPGLTNAQVELQYRILKNNTWSEIKKY
KYDVDAVFAITEFQGTQNVLPPLPGGAGRLYSSAPAASSTLPSTSAPAKKVIPANAKSKV
CTVCGGPTKIYVGLLGGDANFCPKCE
>WNFG01000004_200
MTDASKTTYATKNPFSVSNDDVYEALHRMGGCGTAEDVIVYFYGSDLVSVTEGKRRAQPI
YRALSELAKAGRLDDSDQVLNAETNAKNTAYRIPNRPIKAKVGNSYKARYEASLEENKKL
RERIEFLVTKNENLVDKLASFLLKPGH
>WNFG01000004_201
MKFTVRVLNLDEVPDSQGETFDPAGVELEDGPVWVTLGFDPQKKIGSATLKKVEGGVDAE
IDIDGDLPEGTWTPAIGGRTFGKTGNVLTKVLINSIGLSPYQNCDHRIQPLRKA
>WNFG01000004_202
MSETREKYEESVLKLRDLVIDTLGWAAFEGSPEDVTFLAEARNRIMAMVARCDYTLSEVE
RGLVDDGRVIDAIRMLRSRTGKDLKDAKAMTDRYRIAKGEKPIT
>WNFG01000004_203
MTPTGAALKELDSIRDLLIEAQILYRFGGSRAYESAVTAEDTAWVKLRDLVLAHAPKPLT
PVDTRIIPEYARRADEEVFRQGQVKTEGAEAVRDYLRMNT
>WNFG01000004_204
MYTLKKTARGQWFVLKGIYYVGFFDQEHEAQAFLNKLQAGLS
>WNFG01000004_205
MIEIDERQLDGKPKKVGTLHGKPVLLFRTKGGFYMNVIMKNGAPEWIGTGPHAAVCRYVS
KLREPEVVWTELSKSDWVDPAHFTEMIPKYQELTDRCNELYQLNK
>WNFG01000004_206
VARQRPFQIQTEIPSEALLFDADAFDTQIRSQGVKLDHFIAMRCPVGMTDLDDDRRPHHD
HVSCSNGYLYKNVGTITCLLTSNQKTSQQDEVGIMDHATFNMTAPRTYDDQENKLVNIAP
FDRFFIHEDNVVVIYWQLFLAHQSGQERLNFPVVEVIRLVDAKGREYLSGCDFDIIQGQV
VWKSQNRPGVDPETGRGLVCSIRYTYRPFFYVGPILHDVRVAMNIDQQTGESKIIRMPQS
ALVHREFVFLNEQHDHEAKDSTSARQMYGPAQGGFGPK
>WNFG01000004_207
VDPRQHRFLIATLGSDGAAALLKAAERSRPLGNAIIPRAILAWLGLAARFEHDGELPGNP
GTHVIFRKSESGFSGTIRVNDETYTFQDANLYRVAAGIGVALGADSSPLSEELRDLDLVK
LGRTLDALVVTGELRKTQLPKTGLRLDRAGILTDSKILATANRATRKAELPGQTAKPIQQ
QGPIAAEVPKKQPKQVQSNLPKKAGAVKLPKTPSLKVGKSEARRLCEFCDRPQFKADKFI
GCACLQDLAKSINTTAFGDGYVLEFKGREWDEDSVRLLIQTLRGESSGT
>WNFG01000004_208
VARKINPPRWLGRPIVDPHHANVLERNAAAHEFLHGHRREDAERKAHEDYRKEFHEKAAG
HHLQGMKIAQAAGEPNHAHKHRLLYDLHMKALNLDPMAAVPAQIQAHAEQNPGRATFYKF
HPHKGDLFLFEPKE
>WNFG01000004_209
MASVFTENNWQQLTPLPTPRAVTWALARQWPGQANAIYQVGGFRGTGTPTTAGYTADIER
TPVNGDGTLGQPVVAGQIPVGARGNCGATIYNDRLYIITGDGPGAGVISWFCWGNIQGDG
SISQMSFVQLPEQFAGSRLVVANGWIYIIGGTFAPANFGNGNIYSAPIYSDGSPGPFQVI
STPLPTGNIGLGHSTVFEKGGYLYLAGGLNGFGGVFNASAGIWSARVQANGQLDPWVSLG
AMSTPRWRHGVVVVDDQIFWGGGNAGNPLATVLSSVDTAYREGEGQLSKLRVLTNPLPAA
LRNCRLMEVNGIIYSIGGADGTNTALAAVNALSVKW
>WNFG01000004_210
MRIETLKYFRSLIKATLEGKFGGDTFELPPEHRAGMRVPKGGSSCANCKFLVPGNKCKNE
YWVAWHGGDNKIPAPADEYCSDFYEPRRGTMEK
>WNFG01000004_211
MFEYKGYKFEVKETRGFSLWNPDPMTGGVNGEFRVTDNGAWFYFGQSELGFTFSTDPEDA
AHMQRVLIERALMAVEPPMVRRDDFN
>WNFG01000004_212
MSSFSEAAKDGPPIPSNYEDLLLEYYNLRSQLARTNEKWMEVEFKNHELRSATTDRIAEL
EKHLKDAETLKMVEYRREYLNGWKEARDAIVKEIGNLAGWPDAKADDLVRELMHNVLHLP
PPL
>WNFG01000004_213
MDRRTEMSTPILILVGQAGSGKDTVADFLVKDYGAIKLSLADPMKRFAQKIFLFSNDQLW
GPSESRNAIHEPSLQNSTAFWQESYDRFLNHRHDFLDEMNLDGPKRNKLTDWFYLVRRLA
VPKTFINEVVGLSPRVALQTLGTEFGRAVDKNLWIRFALRAAADLLEGGYGYYRERGIFD
FEGILPPSMVIISDGRFRNELLEVKRVGGMTVKIQNVEVESRPEVGVKGHASEQEQKGIP
ETWFDFVIRNDKTRGLGQLGISVAVLAGSQNPKVIGPYIPNDFHVGPGVKATGNVLLGEP
APGGFFVGNAGK
>WNFG01000004_214
MNIEYIVDSKHITGDTGINVFSVSVTALVGDRIFGLKTLEIPVLPGDWDKLQIGDRFGVT
IKVTHKV
>WNFG01000004_215
MFTIAYKFRVDTKFSQQYKDTKGNFQQSYWFSLIPVPETQQQRWTGYGASRIEVLVSKEL
FDETTLNSLFEASLELNFATPKQELVEVQ
>WNFG01000004_216
MHVYISWESDTFHDELQSTIMANDAEAIRHLNQRAEHSNLIWSSWSAARGGSIIFLSAGR
GLADIEAAHLGELPNIHQQYGDDLGQKVSVGVGTNPFEADRARKFAWKLGGDRIIIFEEG
LEDFSHTEEESAELSKAETWQDLTPEQKSEFRRQYREDIQKLAKMEFPMAAVRDGQKYEI
LGPLSNVQGQWGSDHIVLAKSEDGKKHFLDARELCTDGQPLVRPAPPRFGYLFKADEPGR
HIPSRPAAPAKPTMSGEHEEAQVAQQAAEAQQAAVPEQTDAGEGFLGQLKALADGQQDQD
SQAVQDDAGDDRAEVKATVVKILKDIQAKSPNLNEIREKDPDLYNSISGLVKVLITMTRE
LVKEQPQQAAQPTQKEELDPAHPPPEGSRVLDKEDIEKAALPMPKAPTRHELNLPVGSQK
DSSPGGSQDAGKLKVQDPKTGKEKWRSVRAGLVMDPGGAPTSSRNPSGE
>WNFG01000004_217
LRPKAQEVFSDAMRDLSAQAHAHLLEQVQSKLHSTRQKYIDALRFEQVEDGAWLITLEPS
ALWIEEGIPANREMIDDLLKSKKAKMSKDGSRYLSVPMQHNKGPSQQTPAQQDLTATLKS
ELKRRNIPYGKIEKDSAGNPKVGLLHKFDIRHGPMKTAHGPGQGKGLIGQVRQGSSGIPF
LQGVRVYQKPVKDKTGKTSVQRSIMTFRTVSSKQKGSGKWVHPGLTPKHFFEETADWALQ
EWERRIKDKVLDSLVKNL
>WNFG01000004_218
METPHSEKEMQFATEVLFKLVTDEGTKLRWGVIQRENMASELRAGKKPEGYRADWLRNTA
SIIIQVLGAQAQGFNTAYPYDRISINDLMDVLQTSYTRLKNIITKNS
>WNFG01000004_219
MLPPRVKSTTIGAKAAVIVAGTKKSTSKPTPWSNVPRTDGSALKIPEKFASPLSYLLGTK
TPPTEAVVVLVKDIVLIPAVVWVPEKLIIIARKIVCLVGPDSITNKFEGLVVEFVNRLGA
YTGVTFVCFVRTAPAVVKEIGCMLPGRYTGSLVEIEPPIHATVEGNLTPGASVNDSGIES
RISACYFT
>WNFG01000004_220
MAPGSTPLAPNLSTTEVQGIFQGDIIIRKALTAAIADIRANPQLLDYVWAGLPKDSLSSK
EYGQLELSEAKKWILQHEFPVKMAPAPQEGRWHCLTIQLVGSQEIEAESTLSDVHYTPSE
LNDSSWPTYAGPFTPLGYNPATGIITAPPGVVNPFALTTNMFIVDRFGKAFPITTVNDDG
TFGVAPGTETDFTGAIIKTERPGFITSLESSSFRETYRIGVHTGSEPVYLFWLHSVLVFI
LLRYKQVFLEARGFERTTISSSDFARDPNFEIYEGVYSRYVTVTGYCRNFWPKFTDLRIS
TTVPEIMTDGGSKSPSNVNPNTELWFMDQDALTPKK
>WNFG01000004_221
MVGVTVMPAVCVRVRLKLRMSKMLSEDSNCFFNGVLILADTGLDQGMKSVPIKVDAGVPL
AGDVRIIVIRVVLEHLHRILNVLRVILALVGTVRVNESVLSVLAVDYRLLAEKLAQVPEE
VGLDAVDDIRALRFLVATVSFLELKSMAL
>WNFG01000004_222
MSQPEPPVAPKNFENEQAMAPGGATYHQFAAPYGQVTPAQQTNLRHYRYEGKLPQIEDLV
KRHGYQTYYAGGRYGKPDLARKNYNTGHLMVYDPTPGSGGDFKDEEYNRGWRQIHELSHA
LTYPELNKIYGEGRRIGKLGTHRNLREALRAVHWEWLAAHKQRELSNQLGVPMSDEDFHR
ELNTVMHDAAHRAVTGQFTEPGGEGFTPHSHKIPLATALDMVRDHAVRLGLKGMEDTLKK
PLLRSEQNTILKSNEETAVADEKTFSPEEVRNILLGFTQERIAKMEQSLVDLRQRELKKA
VPPQSRTPGQTAVSSGIDDIPPGALEAAGRKSELEKVTPPGREEQVRKLKQKPGIDNPWA
VAWSSYNKDKKKAEYSSEEYHKDEVSVSVSESSGESPEIRVRTKKTAQTDTHTGQMQAEA
ISLAEKEPRDRKAYLKSIAHSVRTHYATGAGPKRLQSQHSITPREFHEILSGTHTQKAEA
GPSPHESMGAETGSGTLAASEKSVGEPMKKNITGPASPITSTAASLEPGGATGPFLAMAD
KGPSSPEEHKLRIARQTGKMPKEMVGVMGGPSKEQAARTIAEDKAKRAKEAKKTELQGWK
GHDKHNEVDKEGVLPKDAEPRLYQRDTATGSGGKIIDNRKNVGKTEPKAEKPNMPRDYTA
AGVINARGAQKAEPPMAKPPSGKNPATNISASKPAAPKAGGMPAGGGGIKTGGMRMPGLR
VNTGGVNIGGPMAMKSEAEMKKFIGGMSGSSGVSSPRLFSRPNKPFRQGVGPMQPTATQP
APAPGAVQKGDFGLDPTGRPATLPPREAPAQRPTRPASEFKLPPKQTYTTPPALQRKPPV
QKALAAGAGGGAAPSAQTGMRPAGQVSQSSRQILKHGEMPAHKPGIFGRMKDRHLAQPPE
DLSHLNAPPPANAPRITSRARAVGAIPAVQSPVKAP
>WNFG01000004_223
MAQSFITDQGTLIIPGGYPSIRVQTAASGLATSGVIMLVGEADQGPDFTLETDLETTSAF
GPDQLSSVVAKYKSGNLVDGFRAAAQASNDPQITGAPSRIILVKTNPSTKASATALTWGA
LTWTLADRSFGKLGNLISFTVTAATSEVVPTTGSFTWIPNAGTTAYNVRINGGAALTSGN
LAANTSPAAFVAAIGGLAGITAIGGADRGILAAAAGTLAVVANPGGAGVTVVTVTRSINF
DVIPTAGDTMIIPLGSVIAGAGSANVGAYVVTAATATVITAQKLSDAGAAAPVPGTITNP
VNVAAAAVVATTDVQAKAPVTVSLAAANPVDGIGKSLEISELTTGTDLLSRSTFALGVLP
VTWVSKALSPQNLVSATEYRATYTGSRQVDNVLETLTAGGEIALLMSYKGTTATVTITAT
TFSTTVTGGTGAGFSINLRDYPTINDLVKFINAQTGYTAAVGTAVLGQIVLTTPGANIGQ
AALTALDQGTFGICSTQGVQNGRIKIDSFRFFNAINNNSVLLQTGTGLFPTQATAGVPQP
TALTFLAGGAKGGTTAVNYNAAIDALQKARGNFVVPLISRDATLDIADGLT
>WNGI01000014_1
MKIYIVEGSTGEYSDRSEWVVCAFRSKEKAEELASKATLRAKELQGENWRYQSTEDRGIN
EFDLEMNMDYTGTDYYVIETELKS
>WNGI01000014_2
MQLWIFSKGGKIMSDNSFLSFPVFAAMPKIARLSRDCTVTEKIDGTNASIYIGDGGEFLV
GSRTRWITPTDDNYGFAKWAHLHKDELMQLGPGHHYGEWWGNGIQRKYGLNEKRFSLFNT
FRWSDALGVRPACCHVVPVLYEGMFENVYIVNALLSLRDSGSIAAPGFMKPEGIVIYHQA
AKQLFKKTIEKDDKPKGQIE
>WNGI01000014_3
MKKKLTIEIDIDTEYAGITAAYIGNINMSKCRIEIRNDIGRIGLPVDSHLIAAYTAHELG
HVLGALCELPCNIADPRMGSSETVVPFNPPFPEAIINSEREAWDMAEEMFKVRRVRQLAL
RTYGETDVAIFRP
>WNGI01000014_4
MIAEQKERIEKINLKILDLMLDRKKAQRFGQWAQELVVYEAIDKLEAQIKLIEAEQ
>WNGI01000014_5
MSVISHGDGNGKLGGKMKVKSEIFRDESYGSLVDRIEGILELLLKQGNTIISVTITTDKY
YYLGTIFFQEDV
>WNGI01000014_6
MRQTQAGQQAPKEQVILTQEQAIKEIRNLRAGKLFVCNMEYVDHLLAAYDALLNQIALDK
DLNDRGRDKSY
>WNGI01000014_7
MTDREIVNLFEQNHPSSLEQMQALGLNPVYIAHGGNRQVYRLGQSLVVKIGREYEGKYLQ
TVNEIRAIQKIHQSPRLEKYHKHVLPLFYGNAETGIIVTKYYPGEVKASDEGKFQNLMDS
LQSIGVQDLFYANFRQDADGTLVAIDLGFYTDEEEL
>WNGI01000014_8
MKIKLVTYDYEANQLLVSVESRLDLDKLMDMFQKFIAEDGIRTLDFSLSTLISAGRIIDA
IKLHRERTGSSLLAAKNYVDSLRGRS
>WNGI01000014_9
MRNRTNEPLSNEQIQKIAPSVFAGQPHLSRSDRYAFVPTVEVIDGMRDAGFFPVSVSQSL
SRIAGKELFTKHSLRFRSQDQQLTQVGDTAVEAVLVNSHDGTSCYEISLGAFRLACLNGM
MVSEGLAESIKVRHSGNIIQRIVESTTKLIQMAPVVVDAIKTWKQILLSPAEQNVLAESA
LALRFEDVAPITADKLLITHRTADASSDLWSVFNRVQENAVRGGLRYIAPASTDGEGNYI
ASRRNRTREVKGIDQNTRLNRELWALAQKMADLKS
>WNGI01000014_10
MKLRKFKMHFNRINMQRGESTVWTVHTSNTCFQVEQVKCYVPLETIFKKDGPQPRAYLSG
LAEIRIHKKIAYLINEDSFEHMDDDTYFDIPKD
>WNGI01000014_11
MSVKMRQEVECKIAKAFVKAAIKDEYAITVDYGDGPSNYLGSTKAVLAAMFQGDEDHLTL
HTQGATAGWVQFIYGNDGWDVISDYSVNLEYLMGPANVISKQYED
>WNGI01000014_12
MKRPSFKAVKLVHGEPVMSTKVNTNNAWGFGGWYGTRYTFSDGFTCEVGRFSTRHQGTFP
RPLRVFNPAGEEV
>WNGI01000014_13
MMGAYYKSKKDLKAAVGQELRYEETSFFGPEYKADGKFNVVGPSPTERKWFATVVMVAGK
IAKVS
>WNGI01000014_14
VNTTKLVFVASWPGEPNAGIFPGYEEITIEFKHGQPIDEDTISFWQEAIQEFYDGSTVEY
LDTE
>WNGI01000014_15
MNNQFSVQGRLIQARKKAEQGNWFPACDGTETEFKTRSGIRLLYCYQPSTGNHAYLNLDT
DIILTDAEAWQALNPEPANLGYLTRKSYESVKP
>WNGI01000014_16
MDYALSHLSNHGLTCVRSTKTVPTRTRLVVIVSAVNIQTIDDPGLIIVIETILDLRLREC
SANLFAHRCIALISERLIGVHMSSLSIASILDSLNCVNSTLVPILDFHAAEPTGFYPVVS
VAVAGCDLEVYTTEYLTCVDNLDMHLHIIDIEEALLSDVGC
>WNGI01000014_17
MIKTQITDGGMAQEGFLNEYNDCAVRALALSTGITYRKAHTFLAVEGRRDRKGTKLPQVK
RALVNLCNDSSIANYQEIVTSTPIIHALYGYTISQKYPTLQDTIRKYNVGRYLIIATGHA
LALIDGVVHDKGQISGPRSRVRNIFKITLAEPEQVIITQSQVNELWARLDKLEGK
>WNGI01000014_18
MSAAIPKASIEWLVNRLHVSVSDEDVKKDIRRRARRNPNVTESLIERMANYAVKCHRKNQ
ALYLAVTSGRL
>WNGI01000014_19
MSEENIVNRVQQTSHFAAEGEKLSAIEVVDVSSTEFQNHPEPRLANTVADNGKVIQVPNK
AYVAETMKRLGVPQTAEASRVGQVGSIEEPDDNIGNSMVDVESLRRVLSLTIGGEQPESF
TQFRVKVISAFRHMGLDTRRFFQE
>WNGI01000014_20
MAKHDKAYDQVAVPSMGGSNPAGKDSANCDDALGNPSRFQRNATTVATADPDSELKATRE
KQLGENGYQGN
>WNGI01000014_21
MYIDYESFSAESLAEDREKMWQDIVDELYEKLNGEVGATGRPTRL
>WNGI01000014_22
MIDKIIFGLQAGSFSLMLVLLIFFKASYGLMISTFGLHALADTLFVLRSKGVL
>WNGI01000014_23
MNLSTILSSVDKYIKIKSWLQFVGYMLAFGGLVFIEHPLAKIVAYVGLGVSMAGFLYDMI
YP
>WNGI01000014_24
VSFSTATFKLRKKILFHLLKKHQEDVCSQCGKKIETIEELSIEHLKPWEGISVDLFWDIE
NIAFSHIRCNVPHKYNNGQLKPRPDGADWCGPGQHFAPVEDFYKSKWYHTGRQKWCKIHR
PAR
>WNGI01000014_25
MRCKMRKFLALFTLATLLVLGGLLVKPWNSYEPEARLASGAMFSGSDRSFHCSGTEIGAT
ADGGGIFLTARHCVADPQTNKLNEHFAVSFTDNQGGPFYDATPIALSLSDDLALLYVKNG
AGIPQVRIKDERSLRSGDPIFNVSFPLGTGKELFHGEYMRASFPTFPSIIASYPQWLYAM
PMNMTIAHGSSGSGVFSNKQRALIGVAVGTFEEGTYNIAIPADRVLDFLNDLKDNTVEKF
KYAFPEKEPNEFMMF
>WNGI01000014_26
MVANLVKERDYYKESFIECQAIIKQLAEGPGDIEYIHPFDMYDILNSTDASEFIDVYTGP
KDERTFTLGKSGKKYKQSQFIPAKSKNFK
>WNGI01000014_27
MTIGVPTLSARTQYLDLGENLDVYQVVGVGGAVLSAENITGVSYGTLMAKDAQTAHAGGG
QANGVVIVAPITRFSVVASAGDSATLPHALPGMTITIINTTATSMNVFPALGETIQGGAA
NAQQAVPATTATIFYAVAANAWWIK
>WNGI01000014_28
MSIGLRPQVKTLPIAITGAGDNVVIAAVAGKLITVVGMILVNGAATANSVTVKDGTVNLL
SGPMPLGIAPSPPFIFSDNGSENFDWYQTTSGANSFILNLSAATPVGGTVWYIQN
>WNGI01000014_29
MAILQYQNPSSVDAVLDSVNLGGSPEVRREILVLGDSTGANVTLVSGRVPVDGSGVTQPV
SISGSVPVTGTVAVTQSTSPWIVSLASTTITGTVAENLTQVGGSAVTLGAKTSANSIPVV
LASDEATLPVSIAGTVNVSVQNAALAVTQSTSPWVVQDTAAEASLVTAVSELGILPQALT
FIQAVASSAGTGISTLDKVFATPVTKGNVLLLMAMESGAAVPTWAKSAGTATVQSLGVIK
SSATAPAFSLQAWFVLATGTLTMTATSGGGASVDMAAYATEIQGAFPTGVGTTSIPWWDA
IQVSQGTAASFAFTPFYTETIGELPFLFVGIGSAATLTAESLGDLAIVNNASNATTGGAG
NLQLFSADRPVNAAPYLKMGNLSPTVTFSGSTLYTAVYISLRPYMLPIAGSVTSNLNRVG
GNLVTTAASGTQLVGNADGVGNPLTSNSITPTAKFALDSNITSILGTAPTTVGKLDVKGA
DGDVFVRQTTAANLNATVVGTGTFAVQDSAAEASLVQIQQELRQQSAFPNLVQVAPFQSS
ASATSLTLTFASATITNHLLVMAMSSTTTVPTFAITGGTGTGVIQQIYKTSTTSPAFELA
GFRVVTSGTFIITVTFASGACAAIGYELSGLPLSGSLPNSQPNFDTLQVSQGTATSATLS
SFFTLLPGELPFMFVGLGANTNVSSSSPGTTRLANFTVDGTNVAQNVTTSGNLQTFFAGR
ISGGPLEDMTSMTPSATFSGSSLFTCVYISFKPVSMPMGGTVASILTQISGNVVVSAAPG
VQQVGIVGGTGLSLETTAGVLDLNLKNIGNSPVVTGLGISGLGIPRVTVSSDSFSGLSTD
ANLISGNDTRSQMMLILESTRRAIVALACEGGRNSPVDFDPNTIAKEEGADDYAD
>WNGI01000014_30
MILQGNQGQTGKQVGQNITAGFGEFSDVIVSELQSRFYEANYRGTLYSTGSSITALSANT
ITLTATTTPILGVWNPLNSSVNLVILQASLQAVINTFTTPAGAGVFVWASSTSNNAISTG
SAPFNRKTLVSAGSLTKTFPGGVALTGLTNNLVIFEGADFTSPTGQTYGTIVAPTSGTTL
TGFGGVQTFDGSLIVPPGGVLALLNTTSTTTMSAAGRLLWAEVAI
>WNGI01000014_31
MPKEYSPMEETAGLLRASKGESKVKVTTSPFSDAVGRFLAGETLVGVTEIILVNGKDCVG
EAPNFLRFTSTETDVPSPAKYITADVNN
>WNGI01000014_32
MGITMFENYFSQSGSSIAIQSDPVSTASVSVLQGSSAGNFQPITIGRQVTNFGVSISNPA
EIDGFFTGTQLFSRSIPPPRRNAFGTPDGWGDLGQLVMAGELLIAPGSGSTDFAHTYYIV
AGGDIVIPPSTKALWSVICKLAQGGQSHNSFLRADTLVNGKSVSTLYSAPDPSVPSKLQL
SLGINFSGTQFGTPIVTLQQFEIQE
>WNGI01000014_33
MAISTVNISSPAIEILFTDTALGNVADGIKSSSTKLYSVTVDNSANGGAATYVKLYNLAS
GSVTVGTTVPDDVILAPAGAIVNRTYWTSAAPGVTFGTALSMAAVTTGGTAGVTSPASAV
VCTVNYV
>WNGI01000014_34
MAMSTSNKKETLGGVSKKKAAMGNSQPGSTSHPEESLGGKAKKRVPSPHTGFRSTSHPEE
TLGGMQKKRVMAGGGTNDHI
>WNGI01000014_35
MTHKKNFVVAVKVNGKVLRESSDRVELPFGSEYSILLKNLDSVRMQARISVDGEDATGWL
VISPNSSIDVQRFVKDWDSGNRFKFIEMTDKIEEHRGVKADDGLIRVEFKREKVFKFPET
VVHYHTYPYQHPWYTYYPGGCTPNYSINTTSSQTAGGLITRSSHVSFNNSASASAGPIMA
MNMMSAQAKVNDAGITVPGSISDQKFVSVSGFETEQSEVIVLHLVGKKAGAPVQVAKTVH
MMLQCETCGKTSKSSAKFCKECGTSLERAI
>WNGI01000014_36
MSDGWQPAVDNLQSQINSINSQISVLSGKENSDATQITLLSSQLSALQTEVSAIQQQVAQ
GNTLVDLSGASVVLSNPSTVSPNGGAYTVASLNGSPAVLSVPSSPSIDGKLFRLTVAARV
LDDGAAVETDFGGAFALGDASIFQSPTLGQHEFVGMNGTGIGEGTCFFEVDCLWDALSKS
LIFSSLIQGSRRIGIGGPSQTLSGIVSQTDIKIVFGAFWNNTSNPASVVLTQFKLSLI
>WNGI01000014_37
MSVIAQYEVSVAAPSTVGGTGIGAIKYFSSNPPQALWNTGFAGVNTPQSSAQLGNTPSAT
SGLGQMMIYTASVGGQGKLLGNRFRVYASGVASSAVTPTFTPIVQVNKGTVSSVSYVTLM
TPAAANTLVANQPVGWSLAGDFLLDPTSASIHGFMKTQYQSTATGNSNAVAEVSITLING
LTLTGAAGAAGFGLVAGVTFAGTSDASNSASLYEFKIVQD
>WNGI01000014_38
MNGDTLEVMKAISDFRQESSEAIAQLHSEFSSFKGGMDVRVAAIEKDQEKADKKQWVHSC
IVFAGSILHHDLGTWLHFKF
>WNGI01000014_39
MPTEEQRAAVTTERGRQAAQMTDQAEKKAYIAGSAGVDKDYDATAQATSAKGNELQRRSI
LGSQYSVARDARKSA
>WNGI01000014_40
MPEKAPEKSWLKKIAALKRLLREVGPLWPKSTKLSGYSEQGPYHCGDCVYLKKKDGDAFK
DADGKGRCLHSVVMADAQVKKDEKMLPIINIEHGCCEFVEYEEGHVEESHEEKENGEKAS
>WNGI01000014_41
MAKKHHKYTHSTIEHHDDGSHTSTHHHEDGKSHKKYASADHDAMLDGMMDHTSAPNPGEE
MPGAPAAPVAGAGAPPLPPQGA
>WNGI01000014_42
MAKAKNPSLYRAMHNLRKGGLHRALGVPAGEKIPADKLESARNSDNAHVKHMANFAHTMS
GFKK
>WNGI01000014_43
MKADQILDTLINKFHIILGSAAQAAIFVYHFKTGHDLGAGVQNTVYGYYAFLAGHALTYQ
KYPDKDAQ
>WNGI01000014_44
MLEKDLLKVIGKLMVQVEEERRRRIEAIQALTSLPLLKPFSIHIPTDEEIERRIQELS
>WNGI01000014_45
MAGENPNEQVICYVSRHGTTDWNANSGNGGGRYRGQKDIPLDAQGREDAKEAARFLANIK
FGQAWSSDLSRSKDTAKEILKGKGIKVIPLASLKPLDSGKFTGMQKDDAKEDMKYYQEHT
DVRIPGGESIDGMHKRVRPPVFKAFRAGLRTGKPSLLAVHSSVIHSIGHLLHDDHTAALV
EPGGVIEVIFDGKKFHAKPIFKAKNDKGTGEAHYAS
>WNGI01000014_46
MLAGQEKRDWEFVSYRAKKQMALWPRLVRGEAEGLDLSGVDPEILACCVEGKNFRSEGHV
SPVDGTGRIKSPMEEMWLLYIGVQSISEEDEARGKDKPESKTKAKSKPKKSKDRDDEAIE
PIKARRVVGHQIIDKDSNPTDQWSYDSVQWINDKTGKPTGGINAYGGIHFHDDGYLDFSA
WLYARDQARKDLLWFNVAVLGNTKVNRATHQIVCNQFVQKNFDGVYRRGYSLDVVQASIG
RQNRIPVQWNPVIKNYEPILEEASIPENLESMMILLYPRGFFKSTIGRADAVQWLLNCPD
ISMMIMTAARDLAAQFVLDIKRQFYLAKGADPKALHLLFPEYVLRGVDGTSAEDLICPAR
RRERIYPTLWADSIDSTLSGWHCDLLKFDDAVSNTNCLTDTTREKLRGSIDNTLNLCDPW
GKVDMLGTRYFPDDYYGTRFDKYIEEPETAGLKFFVGAAWYVKSEFIHIERKSLRDLMEH
MVILTFPEHASFKSLRGKLVNNEQEFRCQQLNQPVWGAGKVDLPLALLQAHMMLPTEAKA
LKGDVLIMGDMAKEAKKNSDYSAFVAVKIFQRIDQATNTPIGPVSVVVLEVVYGKWSQSE
TANSLAELNKRWLPWRIQIENTGGLESFMTYAIPDAFKKTNLPWHHIYWAAVEQGFDAKR
NRIKGLEILLKAERLWFSMGPWNDETFSQLSQYTGAKSTRSRKDDIPDAMAFISKYLPSS
TPKTPEEQEQEANQAEKEMMAKFLAAQHEAYFGNSNPNFAPQQIEESPISSPYDDIKKKF
LGR
>WNGI01000014_47
MKKDQDTGTYMYDDGAALKLVIDDAARADQYANINQWSSAWTESDIILQSPRQASAFDGG
NVAQANVPKFTLSNHISSIVPKVIEGLFYEDPPFILRPRPGTKQEVTRAKTALFSAQLWD
MKFQTQLRRGTEQMALLGTTIFKWGYLEHDDQIKRARRKASQVTLNTTIPVPAIDTPDSD
DFETYVEAVKISRPWIRFCDIRTVLVDPGCRVGDIREAKWVIYRDYVTYDDLNNLRAIPG
YNILSEEDLKAFFLSGPTVGADNISMTIPEGMRGYLQHALPRSFKTSADPLQAPMELLER
WDRDKVIVILSFNGQNILLRNEPNPYGKLPFLSANWRDLPDSFYGQGLGQLIGAEQIVEQ
GITNLALDLLAYGLQPTAVRKKGFNVPTQMTRWKQGGIIDVDDDVEKAFKFLTMPPVPGE
AWQFLQQARAAAQETSGANEQVMMGAGSAGVKTTGMRSGTGAAAVVQANASRLDGPSSRL
VEQVFEPWIYQMDELNNLLLPTKVLRRILGEELGMVYEGDHIEFRNAKFEYEVLAGAHLG
AKKEMAQALPIIIQLLNNPTFTKLVNEAQFTFDAVAIFKAFTDAAGWKFSQDFLRQMTPD
ESQRYQANSPAAMQAQQLQGQKDMQERKFQQDRILEDEKSLGKAGAEALRSATEHSLSME
QTGEPSSNPQSFGSTTTL
>WNGI01000014_48
MANTPLLANELTDTQRVSLASLRQHPGFSVLEELLMAACRRATEEVIKLDPVEEGYERKL
KALQSRARERNEFSSLVLKSIDWQAQAVAPKEETKSEPEFNRIVKGLK
>WNGI01000014_49
MNTQITPETLTFDHIKSWTPQEMKDQMRRSPEMREAVYNIVKVKSQADIEAAQAEMEANS
APVVEEPPVQTPEELAAVEAQRVAAEQAETQRIAAEQEAARVAALPKKFVADYQIKDEDG
NPIGRPTHLEAASEEELRGKVIEAHVQATRAFHRLKKQKVSFKEQPQPVVPTQSSDAELL
AFMKDLKSDDPQKQLDAVRKVQKLDTDRSKAESDQKLAEINELRRQEQVSYKFLTQHQKD
FNNCEANIALVKGYFQDNELAWTSDNLEIAFHALESELAPVESVAAIVPANPVVVAPVTV
VPATPVVVQPVVIAPVVPALPANPVVAAPRPGVNGSIVPGQNSGSRPVATPTKTITAEEI
RSWDGPTMRAKMRNPVLRAQIEAVAASRKLGPRA
>WNGI01000014_50
VQPLNAGINRQFFQYNTLTGDTTQVGDGVIGSPEFIGQISSPAQVGEWNNYSNFSSFVIA
SALDDVVGNSAVELGYQSGQSISELYSAVADAAGAASVDSQVNQSSLLTSPFVLDLGTLR
ELKQQLVSKNVLPCKAGKFMGAVSPNVLGDIFNATTVNNSIVDLWKLGNIDKFDKIAGSD
QKMDIELPGTNIVLRQTPFVTTTANYQSSGKIAYRTYVFGNYAIIGVWLEVPGDTDLHEG
DWRTIDCKVVDNAPASSFDPTGTIGGWCSYKFHQTVSLPPARGANTQRMRWIDSVPAIQ
>WNGI01000014_51
MAQYIKPPLQNLDKPWGVNRDLKTTRDTIKKMLAGGTPNWFKWPKDYKAFAQESILADKE
VSDKMAYRYKMDDQELLINELARKVNPIRTRDFIEKLRNHGIKCYTIDNGYPPSTVALWA
FKPGTDHVVPVCYLQVPAMYEWSVLRLDKRGLPNGEAYRGWRTVEVQLIEKGIVSEARAH
EIFGHPVDGPVSRRFRKNLFWYRNRRELAGTSTWVDQD
>WNGI01000014_52
MTDQVNPGQAKPAPEVASDATTLQLLVQLLLAERQESLLERQEKARALGARNDQRRKNAD
YVVAEKNKIQAMCTHKKGGRGLKSPKTDYAVYFHTFTDASSYIRCQICGMKWRNQDTTQF
IFRSGNKMDNHTGIGWKEAYEMVSNSTNTASASEVKLSTQPIQTNVADLN
>WNGI01000014_53
MANSQSKLTLQNILDKVWPLGDVQPVLANVSGSQLEPFVTICTDVYSDIVGVAFPHKWNE
VKLPVFYTNSFQQDYALLNPDGSSVFNVEWLERGICVDMTSNSIPKAWGYVECGRQLTQA
TGTFLQVTTWRNPTFLANWFPNYMLYYGTWGAANSGNPTVGNNPGAGSIYTNPLSATANT
QPSNPMTQIIDTNGNIQVVTTYGVCGLTQPNWPAVNALPGTNTTDGTTVWTVADPNGIGI
RILPVPSQTGAVFQFNLIAQKPSIQFTSLSQTLDPFPDKYESYFRQGVIAQCYRYASAAS
VHAKFEKQYAIWLKSLNDLRAMEDRELEENRFTPERGVMGGGNRNRWAGAANPFANNGVY
>WNGI01000014_54
MANTLTDTINYIKPYCRYQDADIGVNLMPILGIASIVRNVILAAPFTWRFNRNNVDLAGI
SQGTQDYTQKILDFGFLEAGTTNDGTTSRQFKDVKNNEALASSTTQARPETISVFNDDLA
GNITFRLSAVPNAVYTVNMVYQKAPVQFAALTDKWTPIPDSFSDVYNNMCLGYYMDSCQD
GRAPQYIARGMAGLLARAQGLSQMDKAIFAASYMNFNAQEMLSQLKTQQGQQAQASR
>WNGI01000014_55
MSLLAAAGAQPRNESRGKAIHVARMETGLFTNRNPLHDPASWYASKYGGYPDALIDGSNM
EVSNQLTMIRRPGMSQWSSVTVPDQPNWFYDWRTLDCGIKVVVDTSTSTYLQTATSRTQI
FTKSAGAGQGQYQGVADTLYYGDGVDLQKVILGAGCSPGPAFNWGIVAPTTAPVVTVTPT
AAATVAWAASTWFSTMGIIIDANGNAQQLVSVNADPNNPNTTQFGTSGNGSPTWPAVGAT
VVDGTVTWTNRGPVDSWFANTGYNGIQGSGGTLNQPATIYDPTSNGFYENSRNGSGFASG
GTRPPFTGVPGDQHFDNFCNWVCYANASTTPAVFRWQKNHVYGNFLSSFNANSCVLEPFS
PPFVAGTFTPPFGGPQTEYLITSGGGTSQATPYTPLFSATKGIATYDGQLKWVSLGSATW
AANHAYSAWTSSNSVNFDAVKDPDGNLHVCVQSGTSGGSVPWQSWQAIHVYTVGGTGSSI
IDTNGYIQVVTTGGTSGAAHPTWSTTVGGTTTDNASVIWTNQGFAYGFHTTDGVGSGAAI
WACVGTIAGAIWTANQSYYLPVGGFFPPSVSVPFGGALIVDSNSNEQATVNTGVSKTAPH
PVWGTTPVGVLTTTDNTVLWRLVAVPAPTGGFPVTKSITFAYSFASRTATDIYNTTTPPD
WTGPLGPPTGSRSGHISTASPVFAIATPFPSSIVTLTVPGSLDPQVDTIVIWATLDGGSD
LFFLTEIPNLFPFQTVNISQSPFIGAASVNQFIPAPINHQNDPPPAGFLPMAFHFGRIWG
AVGNFVFASGGPDVLSGNPNESFSPLSFFQLPSPVTRVVPTATGILVFTTSDIYAILGGP
IFATFFTSPMVPGIGLLHYQALDIHGGVIYMYTADNQFISLDPSGGAQRMGGAIADKLAG
FDSNKAFVTVHESGNDNAIFVGNGTTGWYRLNPSQFPNGTAVWSPFATITGGAGAVLSIE
VSPGIHRLLTGGIGSNSSILQRDFSTYQDNGASYTCGFTMGSINLVNPGQIAGLTFVNLR
ATRVGTTPTCGFLLNEISGNFTTFPKAQAYPWQIYGGTKQPLTLFSNAYYFRSVGVPALA
EHLQIKVSFPAENFANEVLSLSIFGVVEQSPEE
>WNGI01000014_56
MKLSDHFPDMENWTPAENHEQANPQVPTPEVQSSPYLRAPLPLPMQYSPDTLKQYNKPGL
SSFRTSPIPPSGYPTINSAAAGVTTIIQGQAGATGAAGSGTGNMTFRGQWNSSTSYAAND
VVLDNISSYVAVNANSNSEPDSGSANWNLLGKNLNFRGQWLATTAPSTAVHIQSGQVGGT
TGPTSLAFGSNNTAGNTIVVYTTAGHNFASGNPDPGYGFSISDTQGNIYTQVGTASAFNA
ANGWKDTAVYIAANVKAGANTVTATVVGGSPSPPQTTGLVIAEYAGSPSVYPLTYESQNS
ISGGTITSISTLVATGQPNQVVLIFSGTTINSGAETVLPSGFTGRQAELYDKTIALASSV
NYSLNYTGAASGGIIIGLALTNVGGSSYFPFDTVIYLGSTYVCIKAAASSQVPTNTTYWA
LLSQGTGGVNPLLADYTATALDDGQLISNSTASTFTVKLPAAPPYLGWWTALQNSDSGTI
IVNPNGPNLDGSASNVTLAQNQGILVYTDGANYFTERGFGTITSLPSIFNVNATTGAATL
ANEVANTVFAGPASGGAAAPTFRTLVPGDFAVTFNRKVISSTSYLTISSDVGKALDVQTS
SATTITLQVGASTPAFRRDYGHTTGSGSTLTSGTLTLTANDMALLAIGWNAAGGFSVTSV
TDTLGNTWAAVPGTLVTNNSLFSGGTTIQIWQTTITTGGSGTITVHWSGSATGTGFVGTE
FSGVSVVDQGTSVAANAVPIGAATTTTIANEVVWSYFLTNNGGQANGAGWTTSFTDSSFN
LSEYQIETATGTYTSTTTVAGSQQYLANTATLASPITTPFSGFIQNNGTAVVAVTPSSGL
INGVASINLFPGQGVTIATDGTNFTAITWTPAVIAKVDSTAQTANIAATTLFAVVTSGRY
EVSSYIVETTAGSVSSTLPNVQIVYTDPETSTAITIDSTPVLGVAGIGQTGALTANTVGT
ASSGVIVISAKASTNIQYQTVNYASTAAGMAYALHIVLTKL
>WNGI01000014_57
MGLVPTQKAVMGTFINGRNAIDDFLQFATNNGGTVFGWIDSTGVSRGTLSPVAGLWNVIS
KTSTYAAVAGDVVLANTTGGGFTITLPASGSNKNLSIRVKKISSDSNVVTVSRSGSDLID
GQTTQTFTSQWTNIEIIADGVTNWYVV
>WNGI01000014_58
MSFFNSVGVTSFPSQQTSANLSDGQNVNLTLIGAQTVRFDITGTWSGTLFFEASSDGIVY
QTVQLLPFGPLLASQLLSQSVVSSTTQNGSWFGGIAGMDSFRVRASLTSGTPTVFLQISQ
AVSTLDVFEHADGFVDTHLSTTTPLGSNGVFTGQSTDMLPFTAVRLSLFTDQPSAVNTGL
SVQWSNDGTNWDFQQNTGIPASPAGNGVHMVFGRIARYMRIVYTNGVTAQGVFRLGVIHQ
RVTPPQASSFINQPLTDGDTAMTVKAVIAGKNVSGVYVPVSVDGNNSLIVSDNGLAATSN
PTPVTNGTTVPAMVDKMGRQVVIQGHARDLVGIASLSSSSSSAVSFISAGAAGVFNDITS
LVITNTTATATIVTLSDNGAGGNTHVYALAGNGGIVINFNPPMPQGTAAAAWDVLNSAAV
LCKYEAVYVKNL
>WNGI01000014_59
MAITPTTGALSASDSTASTTRTISFTITQGATVIVSGVAGGGAGGHVISVTDTLGNIYSE
LAPFATNTFNDAISMWGLLSATTGGATTITLTFSTSSTNHAAVQQYTGVTCFGANNATLV
TGTSCSVSQTTVDSNNFLVAAGGAAGTSDYTVTVGTVRQHAPGAASTVPGVLIMDNTSSS
PASVTTTATITSSASFAVLSVELRTGGAAWALAHAPTKVFNLTSSGSAATLGWTPTAGNM
LVLAMAVPSSAAAISTIVDSAGSTWGNASPSFGADTTGNRSTHIWYANANAGITTITVTT
TNGAQIFEGWVYEVSGLKNQNSEAHFNQVNATASGTSAPDGAVTEATSFDFTVSVIYTGN
FTTSSVSDAFLPSWWVSDHTGGNAGFAHKNNNFSLHRNYNAQWTLGGSNDDYCASTASFV
TFEPVVISGHFLMTLGCGI
>WNGI01000014_60
MKLAPSTEQDIERLTRWIEADPYHHECFNPYWWLTGQGIFSFCLQDKEGPLAYFRLDEKN
PDGFIRLHIQFAPREEVSKLRLISGLFKCIPIVQDFCKQQDGGIIFQSVNPSLIAFAKKN
FNFEDFGQDDFVWRIEQAGV
>WNGI01000014_61
VCGPSGSQKQLAAQEADFSTTLNQNYAKNFAAQSSILQNLTRMFTPIAEAGPDQQGFGSQ
ELAALNTQIGEGSGANYGKASRALNTVLASRGGGNEVLPTGGEAALRETLASSAAQEASQ
EELAVTRANYAQGRQNWSQATAGLDALAGQYNPNAIAGEATGANTSAFGEATKIQEMQNQ
KEMAIAGGITSLAMGAATFGAGAMGGGGFGGGLKALTGMQRTGMTQDPNAGAME
>WNGI01000014_62
MAQEQAQLGLLPNPPVADTDVLGNQTPAAMADATRTGADTLASPDAALDTGRLPLSPVSG
GMSLGRALSSPHLQKVANSTQKALKANPKLASQPGGWAKALVGGFIDAMGGGLGDAAAAG
EPAPGGGGALTGIARTMQARGQRQAAQREEISKEKTQEGLRAETMMRIAALTRNAYRQEK
ADRDASHAEGNTFMNTLRKDNETQEDKDNVTQNQLNEIMKKDPDFWKTHTGRAVGEEPVL
DGNGNPTKDKDGNPVASPLYAISKVNGARKHAITAAESKFIGDNAGDKLPEGTPLGLHEY
DNVMVRASSANAAKKAIEKANDEDLADEKAHQLSADLNDVNIQHYMHMVPNEPLAGLNQA
RGNAEAHIAELDKMISAGQQKGGQTDTVQAVQKKRQDFVDQTKKIDNVLSGFNDKAREDY
LKTLEERRKQTEVERHNKAEEVIKAAENSINNPKDIPMTPELKQKIDTLPAPQRAILGRY
DTNTQSSLMKIAFGNGETELEKNFPSRLTKGAPGLNTQQALGVINQLNPNWSEGSYAIKQ
GMYKSATAGPMSKQSDSLNNFIGHAGQAKTIANKLFNSGVPKVFKSTINELSKLGYGTDA
TSLQEAISVVNGEFDNMVKSGYAPTADEVAAQNTVMNANSTVGQINAALSVMSHMAATRA
STMDQHYKTATGDHFPNLINEDNQDAARALGIPVEKYYTGGRIGGSGNAPQMQNTQTGAQ
GKATAPKGAANPTPGKSSNGVSVWKMTDGTIQDAQGNMYDPQTGKPK
>WNGI01000014_63
MADGFNFGFSDTPEQAPQTPAQPVQSGGFDFGFSQDAPSIEPQRYHAPKSLGEEIQDKGF
LSGVGSWMRDDGSTVLKRHDGQTLQSGDGGETWEPYKPMEGDYQSKKGGPIVNIIAAGQK
PGTITHHNPIVPLPGEDFQGTMKRAVEAGKRVTPEQIKEEGEEDLMNAPGTMATAASLGA
VGPVVYGGAKGVSVLKQAIVGGDSQILGHPENMMTPESRKAHPYWAGALETIGGLSTPEM
ASMMIGGGALNKLPGPAAKIASRLVSGGFGITMLANAVKNVPELWDAMRGTGRYEDMSDD
DRESIAKNLMFHITADAAMGAQAAEHGATGTSTPLTEYGEAADMMASKAARAISEGVKKV
PAATINSIGSMLGRTSDFDTAIKRSSKIPSKQVAAHMDKIANVREDLQSIMNDNPSIESP
KNFADKINEHIQSNENALQKKAGATKGSDEPVVPGITQRLIDRLDKFFDDNKGLYGDTSD
VLDAKKRILEGILQSRNGQHLQEPNLFEAENVRRRFSRDAKPQFATNATPTTDAYKAGAL
EAASELRDAIDESYSAKNVDGVQDFRTKEANLIDIRDRLYDAQDKAEKAGEGSVFGSLTK
KIGVPSTVVAIALGHPVGALATGAAVLGDQIAQNLTNPNVNVRRAAQLAARNPQARTTVP
VERTDTPIHGILASHYGEPVGKSTYHELEGRFMAEIAGKGQRGIPLESDEKKILTQLNDA
KIQENQAQKKLQEETRKNIPPVKHATLPEDHEDVHPVEGKLHDNMGTQEALVHGLAKAHV
GAERGIDLADGITTENGASTPIDWTSFIGEDGKIDPEKVKGRAADLAATYVAGRVANDLW
HGIPFTENKGLNDDITVLKAGLRSAGFSGADVSKMVAQAVDDATTSLSRPNVREIMEQHA
QVREPGLDDKHHFSPERLEQVIQDLKQPEVKGKSNAKGKSPAGKPSGTDAGVLGPGEKAG
AGTEVKPKEGDSAKLRQEAKGPAEGKGAGVRTNEPAKPAEASEPGAGKLNPEEPEDLITS
ERQSPLKRDYQVEVIDQAGESKTETIPGFSGKDALKTAQKKFPGKASYVVDHPEAEPENP
STKYTVPTGKTLSMPESDRPETHTMRHELGHAMVGLREGMEPRGMYRHTHTEMPRGTRAA
VSWSTKDLIDPGTRRIKADKLPGVLRNTMGGIAADEAFNDLPRSANINFDVRRAGGDGSQ
GYQMLRAAGYDHDNAIDVLHRSIDQAKEYLTNQHVSDIIKENEGSREPGLSRQYHYSPDR
FKQMHLEAQRRINAEPGIDNGAVSGEGSEGRTADVAGREGGGQEAPGTAVPQSLAAEKIR
DAAEKAADTKGEGFSFNPKAGETPTTGHMVETIPEAGKSFDHPPTADEIRQYVADNKETL
DKHPELHVGGYRNTLGISGRYADEDIAHTAAKKLDQISRYDLEKGKEVETGGTGKTTSFP
DYPIEQRLADLSESHGLNTAELKQKSPKGSTVPLMENPLKIKGTGEAERVSTLDVAKALN
KYTTKKLPALEIGKAEPAEQVERAKSIAEDEAKYQLHQNNSGKAWYTTDIGVHDDVLQRL
RPELKDPAKMSLFKMSEAVLSSGQKPYQNLKAAIKAWDHYNETGEFPATNPNTGKSWGPR
GAAAYGNAMQSINKLIQERGEKGASDWLLSEHPVSELRQYNKLGISGKQQDSKLGAMILG
EKRGPFAQNLHGIESAFTADMWVSRTWNRWMGTLDTRPTPDGDTSSDAPKNNTERKLMSQ
SFEETAKKLNLTTSSLQAILWYYEQGLYDVHGSKKESWSFADAAKRVEKEHGEAEKQDQG
NMFGEQAPAPKPTAPAGQVHALDFMKLLGGSKK
>WNGI01000014_64
VSTISNAFNAKSVTAVKFVSTIGIYRSARNAAEIKFVNIIDYDISAVDAAPIPPIKSIVG
KQYLGNTLLKYRLKILNKSYLALVLIAANPLSR
>WNGI01000014_65
MNDKIKPSDLAAQAQELHAAGKMPSLDEVLAAVAESREKYADKILEARKQGHPADTLKAS
>WNGI01000014_66
MTDAQHKAVLTLLGKLLGEHGELHHGDCEGADVEAAKIANWMHYRIVCHPPIKTKYRGWF
QYNTEARPAFEYKIRDQHIVDESDVLIAAPHGLEIKRSGTWTTVRYARTLKRPIYIVKRD
GSIETENVI
>WNGI01000014_67
MLSKEQLAHKNRFLTHFHIWERDLLECARRWLPWRELARELGFRDAKIDAPWTFEDAGKL
IQYMEIPK
>WNGI01000014_68
VNHPEAFPKPSREELMAAADEAGKRSPIPTTLEEYSYAWAFCMPCNEFSALSKKHGDPFV
CACGWSTDVV
>WNGI01000014_69
MKVFHPNPLRLADSYKNTHIYDESVSELLSYFEARGGEFPYTNFFGLQGLLQETFTGQFF
TQRDLDEEYENSQEHFGAGFPYRYNDWQYILRVHNGRLPVEIKAVREGSIVPVSNALFTV
RSTDPKVPWVGQWMETVLQHVWYTTCVATKSRIAKELYKDYLLKTADSLSALPFQLHDFG
FRGTSGIQEAARGGAAHLINFLGTDTPVAMDYLNQYYGAPRVSGFSVPASEHSVMTLKGV
GGEAGQVEALLNKYPTGILSIVGDSYDIYNFTRDIIGGQFREVIRSRTGKIVIRPDSGNP
VRQVPELLNILGDKFGYSENGKGYKVLAPVVGLLWGDGMDYYTIKDQLAAIQAAHWSTEN
IVNGMGGGLLRKVNRDTQKCAIKLCNAVINGASMPVFKNPVTDRGKSSKGGRLSLLHDEM
GYRTVATSEPFDQLERVFLNGELTRFQKLDEIRKNAEVK
>WNGI01000014_70
MILTRYPKFTVIAIQDEKSDAVWSSHLDMIIDAMTCGPVTLYGGRDSFIPKYSGVYKTNC
VTTSIMGHSGTQQRHDISKLNAGSTDFRHGIIYAVANQRPRAMMTVDVAIIQHNPDAEGG
YKVLLGKKLHEQNYRFIGGFVEPGESLERAARREVYEETNVAIEQLQYIQSFPIRDWRYA
QDQDAKITTAFFLGWTASLSKKAGDDIGEATWFDINNMPQLEPEHNVLLEAFNVCIEEIL
>WNGI01000014_71
MVKDEPAVGGCVIPIIRSIVPVVPSKTPRNVIADIRESGIDHFVDEPDEKYPDENGGRN
>WNGI01000014_72
MKITKPKKQLFTFTETFYVSSDSGGEKHIVVRADKTYFCDCKDFMTRSLPLLNTPGFSLC
KHGKFVRDSAPSKEPKTPLKTLEKQFAVFAIWESGVIRRSLDVRGTYPSKELAQSALNNY
HEKYPTSRMKREVRECQD
>WNGI01000014_73
MNPEAAYGAPDSSLVSSKRIQDEPRFNPKEMFFYIKARVDCGAQIEIMQRQRGLPWEFIV
TPKAGTQISDFARIVDGQIRINMIEESALGMYQLLDLLIHPLRKRKKFLGIF
>WNGI01000014_74
MKAKTIVNHVTADGKDLRWCMMCGVHLDKEGNIDLDFYTARQYIKLTAVPIEQRCKHEAD
RPDGKEELLKKVDNVFASLYPGQRELIKDIIRRLP
>WNGI01000014_75
LKNPYIAVIERRLASIVWLTNPIEFDILSELLVDFKKIDKKFSVPFVSKLRKIADSCEAG
GHKSRARMFRAVAKEFETKEEVKDES
>WNGI01000014_76
MVVTHPSVRVRKCERCGALPSEAKLTVSHCPQTAIGIICGKRGWAKKQVRYTLCRMCHDV
WTQMEKVILRNAMAEMEKMHEEYLNQPNSDPLPGHYWISYKFLFGVSYPVNKRTGVE
>WNGI01000014_77
MIEQTSEQVSKGVSKRLKAKKITFAQQAEKFLEQGATRKRNPLRPASLRTYKAQIETHLL
PLIGGMSLELVGNKVVNELVSELTHQGLSARTISLNVTIIKKIRKSAVSENGDQLFPYEW
NADVIDAPVADGSKQPTLNAQQVQDAISKAAPHEKALYALLAGTGLRIAEALAIKLDPDD
KVSTVWIPSESKIIVRQQMTRNGLATTKTKAGQREVDLAPELNDFLITLLEYRFLEQGET
CKDVSVFNDCEGCYRLALAQDGIQGGFHCFRRFRVTHIRMNGVPDPLVKYWIGHAAGNIT
EHYTQVEEGIESRKLHAAKAGLGFQLPEVA
>WNGI01000014_78
MGCSDREEPTAEERAYEKRKKQVLAAIRLVPLCKLTVADSLAIHEAFFHRYFEINEIDIR
MMEEILNRPENKA
>WNGI01000014_79
MNTITIPPPISPSPKRGFNLSSYTLVDLLRAASRKSNSKWEKTMPEKLSKTKGWGNQNGS
FRSVEDVRLELPPGMYSLDTASDGSKFFTPVQCPGDQPVSLPGLPSDYILNQIKLFWDRA
DRYEKYHLLQKRGILLYGEPGTGKTCLLNLLCKDLTDLGGVIFTIDDFSTAISCIRHFRT
VEPNRPIMTIAEDIEGVFRGDQGNAEVKAALSLYDGQDQVNNIVHLATTNQPEELADRFI
KRPGRFDLVIGIHAPNAETRAAYLKYVTRGAIPEEKLKELVEKTEGLSLAYLREIASTFL
CLDIPVDETLARLQKNFKLKNLKSKKDAKVGFTIGYEETK
>WNGI01000014_80
MKAIIRIPSHFKCFAVDDNEGRLDWFLSKLPNCTTAVSPNEAIMTLDTIECFDIIFLDHD
CDGKYFADPNDPEFLNKSFWRVAQHLHSTKYNGQVIVHSGNPVGAKRMADFLKDVAEVTV
LPFGTFDIEINDLRI
>WNGI01000014_81
MICEAHYDCSECSESQREAVATAHAAAIQAASKHIPFLVSEGIPGYIKCSCGWDSRKSNE
VSWANHIVFAVTLADAQRLYDLRIAEAVKDEANWWHAEMWCDGVEPCQGCKRLASASAEV
ERLKGLK
>WNGI01000014_82
MSTVQTSRELAHRVAWRIGNIDKMLSIDEAIALIDAWVRVRGAEVLKESSYHQPNYNYYG
DAESCTGCDWAIGDGTINWETHIQKLTTARKQLEEKK
>WNGI01000014_83
MSTFKSTAKLTSISLVVISLAIGIIYLSQPLPAQAVVPVEHEVHSVEFQHAFFEAAKVYG
KAGCGDQALAEMTARHAISSGLPAQLIAAQVAVESTCNPQSVSNKGAIGLTQVVPKMWNK
QFDFSKVNLFNPDQNMMVGTAILSELVKQHGLKKGLLRYYGTGNDGIGLGGSGYADKILL
LAGKL
>WNGI01000014_84
MRKTILIGVLLMLSGCKPRSSTVETVKVVTISYSPSKTSTGVGPALGGKGGIVVTTSTTP
EEYDVIVDCPKHGRVVIASRKLFNQATPGGSLEVSYNDYWFGFRHEAK
>WNGI01000014_85
MKIEEKRIYVVVAGTIQVPVVPDSHKPPLRTVVQPMGRQMAQACHVVSKLRHGMPGSGDF
IPVTTIILQARDSAEMFHIYGLLLKKQLGPVFFQDNNPEYGPGDWPTALAVYAAPKKVIG
TLDYLPLWGAK
>WNGI01000014_86
MLTPESKKTFEEKMVGKAMQEGYKDKAENLVVVHVSGSEAGKLNHEKTASLRSILVKSNG
VVDWYWTYKMRVMAQEGYQKDEEDKRNRRTYTL
>WNGI01000014_87
VSNSKLNEIVKHFNEEKSKIQKQARTLFTEAAKELFEKYPELASFGWEQYAPYFNDGDAC
VFSVHADYPTINGYDTGADRFVDGSYGNEDGELTNEQASFIDKVKKPIAALINTLPDDIM
QEIFGSDTRVTITQDGKITNDETSHD
>WNGI01000014_88
MKSPVAVFFYEWLNIMDEAYEALSKEDFRKLEDKILKEITFFRKKK
>WNGI01000014_89
VNNLDSTFKEVDKSLRMWITWKLKVGFNSGPESTWDRMSKHDQDFNLVWNEIMGDCKELS
LPKLKKVMDFVRTI
>WNGI01000014_90
MTFKPMLATAIEDTSTLKFPVLASIKLDGIRATVQGGQLLSRNLKPIPNKKVQEKFANLP
EGLDGELIYGDPSDEHAFSNTTSIVMSHDKDPGGIRFWAFDSFSDKPFFERDQDVYDDVF
HIDSPDVERVHQQEIANEEELLAYETAALEQGHEGLMVRSLDGPYKQGRATLKQGYLLKL
KRFKDGEARILSFVEEQENTNEAKTNALGRTERSTKKEGMVGKGTLGKFEVVGINGDYKD
IKFSVGGGFTALQREDFWERRGNMAGIIIKYKYFPVGNVDRPRFPVFMGFRDKRDM
>WNGI01000014_91
MEEQKQAPVRKELTPEQILDRNIKAMPNPQMSKRLKRLAEGRGLTLKKSPLSNIDSTWAI
VLSLVFKNTSETGGKMEPYLR
>WNGI01000014_92
MSEGRVTISRFTDSNGPDGVHVEFTDSVSHVRFATMTLTLENFALLITGRGEVKAELEVA
RLDLVGKTAENKVEVIKVEPHYGNSEKFLELRKAVEKLEVDGWKHRSGDMANSHNYKKDG
IHIVFFRHV
>WNGI01000014_93
MKKLLTALLAIAMLVSPALAQKKIQIPASVLASRFGAGHTFKLLSGGPNPIFTRAGYTFR
VESFGYILSDEYYYKVPVYVDFDKDNNMYRIYSTKEGMSIGLTILTGPDKSSYVLPDRLL
L
>WNGI01000014_94
MNLKITVTAKDIRNGKTSQASFCPIALACHRLGYPGATVTHDYIRFNFDLGETSVPKKMT
DWISKFDAGEVVKPFSFTVKNAPKPRSL
>WNGI01000014_95
MEIFLMLLVLSFIIAGAVRSVPITKTVYDSKLRTEAGTHFGFAPLKSIPFLGLAAATFVL
FLSFVTVDAGNVGIVKKFGNPIGQLGPGAHLIMPYENVTPVTVQTRIVHPNTQSSSLDLQ
VVHTEVTLQYHVDPAYATFILVELNNDAEERIIDPAILESIKAVTAKYDAQQLIAQRVSV
RDGIETLVRQKLSVYHLIAENLSITNFNFSDEYNKAIEAKVTAQQHSEQATNDLKRIQIE
AEQKVAAAKGEAEALRSQKEQITPELLQLRTIEMMDKKWDGKLPENWVTTGSGQSVLPMF
DVFKGKK
>WNGI01000014_96
MRIIWDTTESVFAAEFTDFASDLDAVKAAGFRTFGAPAWVWYAPSPGVKALERLRKNPPK
SGLVITEVALQKYKSVKEEFDKKAEFKKTFEKLRVAARKEQAGSKVGQYEKDGFISFIVQ
PCTEKFVHTYAAPAPPTAWCFICGDSVHEYEGTDLCLWCSEKF
>WNGI01000014_97
MNSGPFENNLGEIMSKNTEALLIISVIAGIVAYWLGADSKTVLLVSAVAAGIFRITVLID
E
>WNGI01000014_98
MEPLSEKELDISHVQGFLEEWLKNEPAAVKENLKTLIDGVTYYRKKYLDAQEDYSKVLEK
YNQLTALSSSYLGLLSQQKEQIDGLLIETQREFHKPENEFGSF
>WNGI01000014_99
MNLGSHEWHCPRPGCKYFITCYTEGGMRSLSEMHTDQHYREDRAAGARSTAIVLGLPIKD
YGVLKMTTQDMAFLKTRHIKIDDKIEHDECLEPKPTTAELSQRQWARVLERTWNR
>WNGI01000014_100
MANFEPIVQWLLFQEDDHKVPGKIVNLGDSAGLTRLGITQRWHQTQVPVDFFSTMSFKDA
VAAAKIVYKQCYWGFISGDSIADAVAAPLLSFAVNDTPKVAIKTLQRVLEVLEDGSIGPK
TLAELNSKDPDVTAALFRAAWIDFYHRDVDANPHKAQFLNGWINRAHFPYPSPLVSEIYR
>WNGI01000014_101
MKTYLLADCHLNHEKIKTWCDRPDDFTQKLDRNVMQTLKPGDLLLNLGDFGIGDSDLYMA
TAKKWADYGIRHVLVRGNHDGKGCQWYMERGFSFACDAMVYRGVWLTHKPWMGELPEGTH
VNVHGHLHNVWDGFHPNDPEAEHDEFVIAARSGRLLRPFHRLFAVEYTNYMPVEFDRFVA
KPDRYQARGPNEETKKKARLRNEDKLVPFPPMVSGEGYAMFEFSKEDAAKYLTKEDQADG
KF
>WNGI01000014_102
MLGIKDDTGRWKSWYVNEHLPEIKGQVITFQADGHELDLILIALNMNYTYDGQLIPFKKG
E
>WNGI01000014_103
MDLIVYHNNCPDGFAAAYIAKQRYPEAQLMPRDHGVPINVEQFRDKDVLCVDCNLRGVND
EVASVAKSYLVLDHHKSETEIIGKPYVIYDVTRSGAGLAWDFLFGKDKNHPLINTHPWHY
EHGAQPRPWWVDYVEDRDLWKFLLPVSKEVNAYIMTFPYTIEGWSKMTKFEFLEAASAGK
YVLLQIEKYVREAVKMAQFGRLSLNGKSYTVAVVNVPYLNTSEVGAALAHSVDIGLGWFE
REDGMIQFSARSMGDVDVSEVAKAFGGGGHQHAAGFQVSLDKGREIVDTILSRRKPRYRI
ALGPFVKDGEIPKESIC
>WNGI01000014_104
MKLSTRFNVWIYRKLKPYWTVLEVSVKNLEREYLQALEYKKAEIARKKFRDGMTPELYKQ
LTSRPSQESCSHIKGVSRVYGTRRFPVKDYAIMWHTHPDAHVEVKCMICGKQFDPKDPET
IKMLQSSTNTATASEYPVRR
>WNGI01000014_105
MNEHYADFSDAQLTEPAPIPTEAGQEAAAKALAEIRNRSFSGRHPELGRMINCQFCNLRH
RENQNFREGACEQKFATEDGIEYGKLIPPEGLTGLTARQVIGAQRFAKKRINPHSNRWAP
ARANALAAKQRKKDEVKHEI
>WNGI01000014_106
MKKNQFLLLKLIEECAEIAHRASKQIQFGRNEVQKNQRETNAVRLRNEILDLYAVVSMLT
EEREILLWTFDEYADARDAKKIKLQKYLDLSASLGQLPEIKL
>WNGI01000014_107
MNFITRWKARRQLKKTAKFLERFASEMPASSIKILFPGKDTVDARNALLNAARRIRNI
>WNGI01000014_108
MEIKKIRVHTCNSEIEGYIQKKCRCRKFVTLEKAAELIDNGYANNIITSFNVIDVTEVCS
VCAGLDLYKKSCKQCNKTGETSKKFSQAVYGEDIYMRPFLKTPRTATIEEEHVEYAYVKG
DKDAIKRIELYQELNREALVELGAGIVRKTLTGKILEVVIEGHPEPEDDAKKWQGRTYDY
GRSI
>WNGI01000014_109
VAISRLGSGSFDVEEIDYCESEYEAYEHERHWINYYDSFNSGYNSTLGGEGVRRSLNDED
VTTTPTSRKGPDKEFPLWAFNDAEIRKLLTNRFPVPCRELAGRMARIIYLYYRLDMVLED
VAIEVGATPKAVRALIHRVNKAMREPLKPPHRPKKYRGDTRL
>WNGI01000014_110
MKTAGATRHASRMKRVPVWALDDEKIKELIRRCFPNPNQRTKAGRMIRIIYLYYRTGLTA
AGVAEELKMSVRAVEESLRRINKTISRPARPRGRPRKNVDSIQNF
>WNGI01000014_111
MTSEDMKTNIFVVNDKEDVNECGLRDAGGHRAIGVYDTEDELIQGIDEDYVSPEKLLATR
FLVFLGNRRLTISSLALLSTEEQQRIKKEFLESN
>WNGI01000014_112
MAYLYINSKGNPWRKHSYSAGNTFDQSPYKYYLQKVLGWKERDNKARFMFGKALEEAVQY
HHEHDGVGAKEDFIQRWAVHKEDGNLSYTDVEKNWQTLNQMGTDMIRLYVAMQPKLPIPM
GGRSVFQREYAKEVFPGDENYGGIEDAGKLDIVCYADPNHPMLPRIDWKQEYGVYRPLIV
DIKTSAIDFPEQPGISAYDAQLRRYSWLSGIRDVGLVWFVKKGLGYKKGYSVTFLDAVGP
FKPGDEGVVARVEEDHAWIVRNDFMLDEMDRAQGKKGDKLDQTNEAKQRAINWMEQYGAR
VSLTQITKQRLQFNAGFVSQESADDAGRNAGRQIVGIVNSWKNKQWSNTFGIRYPHDDRN
DSYFRAFVYGDEAFKKQNFTKSDEQSFDNLFEEDDQ
>WNGI01000014_113
MNLNEQQKAVVNAIDGVWVTIAGPGSGKTACMVERFLNMIGKGIQVSDILNLTFTNSAAT
EAAHRVGLMDAGKVFRTFHSFALEFIKKERAHLPFKLTDTVIPVRGEDYQLLFDLVKMYP
AISSFRTLQGKLSEWKRSNVEPEQAIREAIGKEYYYASAYQDYEETCRSQGWLDFDSLMR
ETVKLLETNEDVRKRNKKRYLSVDECQDTDVVQFRLLQLLFHGNIMAVGDENQLIYEWRS
AQPGNLSTFSRKFPGARTLYLGQNYRSTGRLVQFVKEVIPVDNGLASHMMTSNPEGVDPV
LVRYPDSETEVREVLKEAVKDPENSVIIARTNRQLFDVQRIAASKNIKYRNLGKKDFFDQ
NEIKALLTLAKDAPPSNNAAESLQDIIRNNNLFNRYRSSGDPMYSDPIENMNNLVKMSAG
KGTLKEFLNWARKATYGRKSKKEKDLTLSTVHQFKGREAKHVFIIGCEQGKMPHRDGELT
EERRIFFVAASRAAETLQISWSGSRSMFLEGREYENYEPEESVEGSDGIFIHQQQG
>WNGI01000014_114
LDLIWLNTNEGPSRLTAYARRGTTDILRDIHGITVSDLEQHDGPGYVSFKATGKNKAGRQ
EIAIGAYTIEGLKGDRLAAAVATAQTRALRRLTLQFVGLAILDESEVSAFTNQSQNAPSQ
LAIVPPPSVAVSNAPGKDITPEHKVEQAAVNAKLDEVTAAISGTSSNTQGQLLRQDPTHD
MTKCVESNVPCGNMFHDITKFTVVGDGIRHNTQEEFEAFQAKLRADAIASLNESARRQEM
GIEPTHANPVIEVAPKKTRKPRSPNKPKVDLGPSEPVPVKSIVPEPKDVERIQTTMIPVS
QDPKTQAQVSAIASLVELEKATRRNEDGQLNPNSPVNIITKPRLTPDQVKPFRQRLFRVV
NDYLEPHGFAPKEGMGNADKMRAFANMMFSDVTNMNELTVEQWEKYLTVLENKIKTEGPA
ATVKYVEESIGI
>WNGI01000014_115
MKYSPLIIATNVIRTVFVASEGQRFNVCDLNAIETRVGAWVAQCPSLLQVFIDGRDPYLD
FAVKLTGMPYERLESDIKSKDPKIKAEAKRQRQIAKPGVLQAIYRSGGGSWAKDKNKDDI
KTGVWGYAEGMGIDMTQEQAHEVVRIFRESYPEICGNGYNGQIKGIWVILEEAIKDVLQG
ERKVRYVGPGDCIKIDKLTIEERKPILRIQLPSGRYLHYMDAAIETVKMPWKRKKEVPVV
FDADGNAIKFEIQMVDDYRPSFTYYGMNQDTKQWDLVVSHGGKTFENIVQGIARDVLADK
LLEIEEIMEVVIHVHDEGGGLSLDDPFAPGLQEMEAIMNRPVYWAPTLPLGSDGFEDNFY
HK
>WNGI01000014_116
MYLVLDFETASEAELTEVGLHNYAIHPTTRALMLGWRIVQDLADKVTPMELWELHLGPMP
PKLWAAIHDPHVDIIALNSAFERYIFQYVLGFTIPACRFQDPQASARYLSLPASLEDIGM
ILGLPMELRKDERGEELMKLFSFPQTRKKKDGGGIYFNDWNSHPKEWIEYCEYCKQDCVA
EQEVARREMLLGVFPLPPRERKIWLFDQKVNDRGMPTDRGFVEKLFKIADRNKKEKLEEQ
NKATGLENANSPTQLLPWLRARGYPLKNLRKQNVELVLKNSEVNLTEECRSVLTARLEAG
STSYKKLQSILRNISPDNRLRNQFIFMGSPRCGRWAGNAVQLHNMARPDNTFEDLDNVKK
ARNFIYEDDYDGLKSAFDMPEKKK
>WNGI01000014_117
METVAPYYKYDVNSEDFTARMLNKLARVCRSENDKWWKDPATGEPLNRNRGELLMLIVSE
IAEAMEGERKNLMDDKLPHRPMAEVELADALIRIFDYAGGFGYDIGGAFVEKMAYNSTRK
DHTAAERLKENGKKF
>WNGI01000014_118
MFKKTDIGHSEWTVIENKSKNHGHPGWDSVSTCEECRKDTIQAPFGRAFTVPKKIKSIYI
IGSLRNPEIPKFANELQAQGFEAFADWYAPGPQADDYWRDYATARGLSYGQALKSPAATH
VYEFDKSNLDRCDAAVMLMPAGKSAHLELGYTIGKGKPGYILFDQEPERYDVMVQFATGV
FFSKEGLFYELKEVQNNGNSSAVLQV
>WNGI01000014_119
VGLFKSIAEPLVARGVPVIPLRPKTKIAFLNNWQEIASTDPIKVGSWDEEYSDANGACVA
FAKPDGIWFLEIDKQGFVQTIEEQTQQKIPDTFMVRSSPGRGHFYFKQTPASIAMGNLQG
KDENGKEAWSARVDNRYVVAPGSYHPTSGKKYETLRDLPIIPAPEWLVQWCMSHRGSDIV
STGNLELDDTTPIPSGSRNSALASILGKARQVLSMDKEQLLQFGLSVNQKRCQPPMSEQE
VKTIANSIGKYAVTVAPPVILGGTPLAQNTPQEAPERELAKSVAYPVFPRWVMKGTSVYD
GLIAPICEKNSRYPEFMFMPAVALMLNYLALKVRVEYKNVIPSFYMVLIGQKGRVIKSSS
VADVIQYLHFAGLVDDASPSIRNAEGKSLVFTPSSAEGLGVEMTRTNCKNAVAYYDELSL
LTAKAGIEGSSLLPQLLTMHESKKFSSLIKGKKESFNFDIGSYCTSLIACTTDKNFHKQW
SRMAGDSSGMDDRFFFLYQPEILKPLTPFTLVDTKEAALETRKRVDKAVKQGVYSIEDST
SLEAVIGKIGIRGASRVEKLSLYFAVDLGRDFVDSECIERAIAICKYEIAAKKYLRTFES
SSREGTIQNEIMQTLQRNSGAMPKRELERIVHPIRYGVSIYNQCYYGLQKNGYIAETGTG
IKSDPFQVILMRSIEEDEE
>WNGI01000014_120
MIIPTKTFEKPDSGLHHGILADIVDLGKVTTTYQGQSKTQPMVRFVWILNVIGKETGKPL
SVAQRYNISSFHEKSNIYKDLKEILGTAPDVTRDIEAYIGVVRKLWINREKSADGTKDFA
NIKGYLPADPGVVVLVPADFIRDKFKPKTTAGPQGQPVQTYAQPPQPPQQPIQDAQTTPN
PVQYPQPTQQPTQQGADVKF
>WNGI01000014_121
MTTTVIVVNCGPDVVEAGITNSAVPQKIYPRCSAGFCVYDGVELTVKEVKTQTEQKTQTE
QKQEKQ
>WNGI01000014_122
MSLGGGDQLARGAARAQFNPATVSDEKFKEMFGEEALRKLNVMSENDRQALQNEAEALVE
KQAQETAPVSVKFRAVQDRVIVRRVEEEEKVGSFFVPDESKEKPAEGEVVAVGPGKYVDG
ELQKPTVAVGERVVFGKFSGAEVKIGFETYLVLREEDIFLVKE
>WNGI01000014_123
MILLSLDFETTGLDVVNDRVIEFGAVLYSTGQKKCLDNQGMLVKTDVAITPEITGITGIH
PAAVERFGYDPNNILDIILEMKNSADAVIGYNCRRFDKRVLENWIKRADNRESVKPWIDL
YQDLPWRVPVGKLGHTAADHGILNLFPHSALADAQTVLAISEKYDPELLLSRAQSPVVVL
QARQSRANNDLVKQPPYKFRWNPTNKIWWKPVKEQDVTEIIQSAPFPITIEKGWTPEELE
N
>WNGI01000014_124
MPASYFVDFTAYVDELRRPENFPHEVHVQETYSDVENTNHLQAIVNDRFIKMVASAGLVV
LKDSSGILDSSIITFDKRRFVPWHMLTHMEVSVKLITEFPNPQEPLLPIRLAPEPKQKEK
VN
>WNGI01000014_125
VLHNGQYGKSLISDEFNQLCIDNHIEATVQAYPNPGNLQNAVRLITFRNFNAVTVKVIQS
NKVQMIPATGTLQIMLLPDEPLPSFERMEDDAS
>WNGI01000014_126
MRMKSPVFHQGNLFVVLGYDVLLYSVDDNDLSYQTNFPFPDPIESIEVKSGGLVVTTAYD
WYSIAGGPSLATYFSMLLARRSPGTVLTGNGIVRVA
>WNGI01000014_127
LSTAISSFVTLTCDGLECGKTITFPQTEAGEKEATQANPWLNSIRFVQTGDKRQFLYCSD
ECAIKATATGIHNQKVIIAPQGPNTVEQAAFAALKAQQATAALKAGGPVTLS
>WNGI01000014_128
MDRKGNDTKKAYIATFTGKKFFLLEPSLEDIDIIDIAHALAMQCRWTGHCKYHYSVAQHS
VYCSFLGPDKEAFDRLMHDTSEAYIADLSRPLKHYTEVGVVYRKREAIIQKAIAERFGFS
VVEPASVKIADNLMLYAEKKQIMGYTFDESKDADDIVRTSAEEEAPIRIERWSPEMAETM
FLRRFEELYTGRLN
>WNGI01000014_129
MKIYIQSRSGNFNTTLLKENGLADCWNTITEAGCYPMKYRDRDILVPLHEIEYIREADEN
DE
>WNGI01000014_130
MLILGFGNKARQGKDTAAEAIRDYYQTLNLHGLKQHRVGIFKFATALYQEVNQYLKNRTD
AFGGEFTWQAFHPDFNTRIPDWVQPDPNPEVSALAPYGKHPKLLQWWGTEYRRAQDPDYW
TKKLFESIPSNLDIALITDVRFPNEADGVRQRGGYNINVIRLRQDGTPYFSTDRRGAHVS
ETALDGYNWDFRISNPEGHQALLAEVAVTHAEYLRALGPSK
>WNGI01000014_131
MPKHNPGTNGEPYRDALAWVHELIPGRVSAEGRTLWEQAHPGQKWDELRKITKRIECIFE
NVFDSLPTPRRGSPRGDGNKARGIVSNPAERAAATESAVLAILQEKWPAPEFYIEDNREF
AGADFLIWKRTESKVLECGALELVARADAKPSPTITSRQLKEARKDNVPYWLVGPHFKTF
VSENVQLIPTAYKVYPRQEQVAAC
>WNGI01000014_132
MKTPAKIVFVDIETAPSLGWVWGKWEQNVIDFKKDWYMLSFAYKWADSGKVVKRGLIDYP
DFANDKENDKALVEDLWAVFDQADIIIGHNGDSFDIRKSNSRFLTHGLNPPSPYKTVDTL
KIARRAFKFDSNKLDDLGRYLGIGRKMPHTGFNLWKGCMDGDAKSWDVMKKYNGHDVELL
EKVYYAVRAWAPVHPNVNKGQLEACPKCGSNKTQRRGFSYTLLRKKQRFQCLGCSGWFEG
SARKVD
>WNGI01000014_133
MTDTNLHPILTNYIAWIKAHEKLLAIVLGAFLVFHFYGSIVDAWVEHDRSKIAVQLQAVE
ISRQKTQADSQQNIQLLQQLADLKLQYSTLSAQVQVSMQNRAQKTKEQKKIDDTSTAVQI
ASRFSEILRLQSKEVNPNPDGSITFTESGAHTNINALEDGVQAKADVVELTHQVAVCAVL
TAKQDETITGVRKELTDEKVSHKADVKLEQDNTQLAKDDGKKQFRKGFKWGAITGFVGGI
LALRKI
```
